# NativeReady: an open benchmark and sequence-based triage model for native mass spectrometry suitability

**DOI:** 10.64898/2026.05.03.722506

**Authors:** Brhanu F. Znabu, Zohaib Atif

## Abstract

Native mass spectrometry is a central analytical method for characterizing intact proteins, antibody-drug conjugates, and non-covalent assemblies, and it is increasingly the deciding measurement in biotherapeutic development pipelines. A single screening attempt requires days of expression, purification, and buffer exchange into ammonium acetate, followed by 30 to 60 minutes of optimization on a Q-Exactive UHMR or comparable instrument. To our knowledge, no published sequence-based predictor currently estimates native MS suitability before experimental screening.

We curated 634 unique proteins with documented native MS outcomes, drawn from a 232-protein hand-curated base set, 358 entries recovered from RCSB PDB by full-text searching for native MS terminology, and 44 evidence-based extractions from supplementary tables across 80 EuropePMC papers. We trained four model variants on this benchmark: a 36-feature BioPython physicochemical baseline, an ESM-2 linear probe, an ESM-2 PCA-256 random forest, and a combined model that concatenates ESM-2 PCA components with BioPython features. All variants were evaluated under cluster-aware 5-fold cross-validation (GroupKFold over ESM-2 embedding-similarity clusters) with isotonic calibration, and standard stratified 5-fold cross-validation is reported as a sensitivity analysis.

Under cluster-aware 5-fold cross-validation (GroupKFold over ESM-2 embedding-similarity clusters, our defense against homology leakage), the combined model achieved an AUC of 0.869 plus or minus 0.036, robust against the original stratified-CV value (0.873) and the BioPython baseline (0.852). The ESM-2-only variants showed AUC drops of 0.024 to 0.046 between stratified and cluster-aware splits, indicating that some of the apparent ESM-2 contribution under standard CV reflects homology leakage. Negative recall was 9.4 percent under cluster-aware splitting versus 26.0 percent under stratified, confirming that the model’s apparent failure-detection capability was substantially inflated by within-fold homology. We report both numbers and treat the cluster-aware values as the primary results.

We release the curated dataset, the trained model, and an interactive web tool at nativeready.netlify.app. In its current form, NativeReady should be interpreted primarily as a positive-suitability triage tool; failure prediction remains limited by the scarcity of experimentally documented negative cases. We propose a user-contribution mechanism to accumulate real failure data over time. To our knowledge, no published sequence-based predictor currently estimates native MS suitability before experimental screening, and NativeReady is the first open benchmark and triage model specifically designed for this task.

## Supplementary material for "NativeReady: an open benchmark and sequence-based triage model for native mass spectrometry suitability": NativeReadyDB v3 (634 proteins, CC-BY 4.0): dataset_combined_v4_2026-05-02.json

```
[
  {
    "uniprot_id": "P00918",
    "name": "Carbonic anhydrase 2 (human)",
    "protein_class": "enzyme",
    "mw_kda": 29.2,
    "notes": "Canonical native MS calibrant",
    "sequence": "MSHHWGYGKHNGPEHWHKDFPIAKGERQSPVDIDTHTAKYDPSLKPLSVSYDQATSLRILNNGHAFNVEFDDSQDKAVLKGGPLDGTYRLIQFHFHWGSLDGQGSEHTVDKKKYAAELHLVHWNTKYGDFGKAVQQPDGLAVLGIFLKVGSAKPGLQKVVDVLDSIKTKGKSADFTNFDPRGLLPESLDYWTYPGSLTTPPLLECVTWIVLKEPISVSSEQVLKFRKLNFNGEGEPEELMVDNWRPAQPLKNRQIKASFK",
    "sequence_length": 260,
    "fasta_header": "sp|P00918|CAH2_HUMAN Carbonic anhydrase 2 OS=Homo sapiens OX=9606 GN=CA2 PE=1 SV=2",
    "label": 1
  },
  {
    "uniprot_id": "P0CG48",
    "name": "Ubiquitin (human)",
    "protein_class": "small soluble",
    "mw_kda": 8.6,
    "notes": "Standard CSD reference",
    "sequence": "MQIFVKTLTGKTITLEVEPSDTIENVKAKIQDKEGIPPDQQRLIFAGKQLEDGRTLSDYNIQKESTLHLVLRLRGGMQIFVKTLTGKTITLEVEPSDTIENVKAKIQDKEGIPPDQQRLIFAGKQLEDGRTLSDYNIQKESTLHLVLRLRGGMQIFVKTLTGKTITLEVEPSDTIENVKAKIQDKEGIPPDQQRLIFAGKQLEDGRTLSDYNIQKESTLHLVLRLRGGMQIFVKTLTGKTITLEVEPSDTIENVKAKIQDKEGIPPDQQRLIFAGKQLEDGRTLSDYNIQKESTLHLVLRLRGGMQIFVKTLTGKTITLEVEPSDTIENVKAKIQDKEGIPPDQQRLIFAGKQLEDGRTLSDYNIQKESTLHLVLRLRGGMQIFVKTLTGKTITLEVEPSDTIENVKAKIQDKEGIPPDQQRLIFAGKQLEDGRTLSDYNIQKESTLHLVLRLRGGMQIFVKTLTGKTITLEVEPSDTIENVKAKIQDKEGIPPDQQRLIFAGKQLEDGRTLSDYNIQKESTLHLVLRLRGGMQIFVKTLTGKTITLEVEPSDTIENVKAKIQDKEGIPPDQQRLIFAGKQLEDGRTLSDYNIQKESTLHLVLRLRGGMQIFVKTLTGKTITLEVEPSDTIENVKAKIQDKEGIPPDQQRLIFAGKQLEDGRTLSDYNIQKESTLHLVLRLRGGV",
    "sequence_length": 685,
    "fasta_header": "sp|P0CG48|UBC_HUMAN Polyubiquitin-C OS=Homo sapiens OX=9606 GN=UBC PE=1 SV=3",
    "label": 1
  },
  {
    "uniprot_id": "P00698",
    "name": "Lysozyme C (chicken)",
    "protein_class": "enzyme",
    "mw_kda": 14.3,
    "notes": "Disulfide-stabilized standard",
    "sequence": "MRSLLILVLCFLPLAALGKVFGRCELAAAMKRHGLDNYRGYSLGNWVCAAKFESNFNTQATNRNTDGSTDYGILQINSRWWCNDGRTPGSRNLCNIPCSALLSSDITASVNCAKKIVSDGNGMNAWVAWRNRCKGTDVQAWIRGCRL",
    "sequence_length": 147,
    "fasta_header": "sp|P00698|LYSC_CHICK Lysozyme C OS=Gallus gallus OX=9031 GN=LYZ PE=1 SV=1",
    "label": 1
  },
  {
    "uniprot_id": "P00004",
    "name": "Cytochrome c (equine)",
    "protein_class": "heme protein",
    "mw_kda": 12.4,
    "notes": "Foundational ESI-MS folding study",
    "sequence": "MGDVEKGKKIFVQKCAQCHTVEKGGKHKTGPNLHGLFGRKTGQAPGFTYTDANKNKGITWKEETLMEYLENPKKYIPGTKMIFAGIKKKTEREDLIAYLKKATNE",
    "sequence_length": 105,
    "fasta_header": "sp|P00004|CYC_HORSE Cytochrome c OS=Equus caballus OX=9796 GN=CYCS PE=1 SV=2",
    "label": 1
  },
  {
    "uniprot_id": "P02185",
    "name": "Myoglobin (sperm whale)",
    "protein_class": "heme protein",
    "mw_kda": 17.2,
    "notes": "Heme retention textbook test",
    "sequence": "MVLSEGEWQLVLHVWAKVEADVAGHGQDILIRLFKSHPETLEKFDRFKHLKTEAEMKASEDLKKHGVTVLTALGAILKKKGHHEAELKPLAQSHATKHKIPIKYLEFISEAIIHVLHSRHPGDFGADAQGAMNKALELFRKDIAAKYKELGYQG",
    "sequence_length": 154,
    "fasta_header": "sp|P02185|MYG_PHYMC Myoglobin OS=Physeter macrocephalus OX=9755 GN=MB PE=1 SV=2",
    "label": 1
  },
  {
    "uniprot_id": "P02144",
    "name": "Myoglobin (horse heart)",
    "protein_class": "heme protein",
    "mw_kda": 17.0,
    "notes": "Heme-loss benchmark",
    "sequence": "MGLSDGEWQLVLNVWGKVEADIPGHGQEVLIRLFKGHPETLEKFDKFKHLKSEDEMKASEDLKKHGATVLTALGGILKKKGHHEAEIKPLAQSHATKHKIPVKYLEFISECIIQVLQSKHPGDFGADAQGAMNKALELFRKDMASNYKELGFQG",
    "sequence_length": 154,
    "fasta_header": "sp|P02144|MYG_HUMAN Myoglobin OS=Homo sapiens OX=9606 GN=MB PE=1 SV=2",
    "label": 1
  },
  {
    "uniprot_id": "P02666",
    "name": "Beta-casein (bovine)",
    "protein_class": "intrinsically disordered",
    "mw_kda": 24.0,
    "notes": "IDP test case, broad CSD",
    "sequence": "MKVLILACLVALALARELEELNVPGEIVESLSSSEESITRINKKIEKFQSEEQQQTEDELQDKIHPFAQTQSLVYPFPGPIPNSLPQNIPPLTQTPVVVPPFLQPEVMGVSKVKEAMAPKHKEMPFPKYPVEPFTESQSLTLTDVENLHLPLPLLQSWMHQPHQPLPPTVMFPPQSVLSLSQSKVLPVPQKAVPYPQRDMPIQAFLLYQEPVLGPVRGPFPIIV",
    "sequence_length": 224,
    "fasta_header": "sp|P02666|CASB_BOVIN Beta-casein OS=Bos taurus OX=9913 GN=CSN2 PE=1 SV=2",
    "label": 1
  },
  {
    "uniprot_id": "P69905",
    "name": "Hemoglobin alpha (human)",
    "protein_class": "tetramer",
    "mw_kda": 15.1,
    "notes": "Native HbA tetramer demo",
    "sequence": "MVLSPADKTNVKAAWGKVGAHAGEYGAEALERMFLSFPTTKTYFPHFDLSHGSAQVKGHGKKVADALTNAVAHVDDMPNALSALSDLHAHKLRVDPVNFKLLSHCLLVTLAAHLPAEFTPAVHASLDKFLASVSTVLTSKYR",
    "sequence_length": 142,
    "fasta_header": "sp|P69905|HBA_HUMAN Hemoglobin subunit alpha OS=Homo sapiens OX=9606 GN=HBA1 PE=1 SV=2",
    "label": 1
  },
  {
    "uniprot_id": "P68871",
    "name": "Hemoglobin beta (human)",
    "protein_class": "tetramer",
    "mw_kda": 15.9,
    "notes": "Forms HbA tetramer",
    "sequence": "MVHLTPEEKSAVTALWGKVNVDEVGGEALGRLLVVYPWTQRFFESFGDLSTPDAVMGNPKVKAHGKKVLGAFSDGLAHLDNLKGTFATLSELHCDKLHVDPENFRLLGNVLVCVLAHHFGKEFTPPVQAAYQKVVAGVANALAHKYH",
    "sequence_length": 147,
    "fasta_header": "sp|P68871|HBB_HUMAN Hemoglobin subunit beta OS=Homo sapiens OX=9606 GN=HBB PE=1 SV=2",
    "label": 1
  },
  {
    "uniprot_id": "P02766",
    "name": "Transthyretin (human)",
    "protein_class": "amyloidogenic tetramer",
    "mw_kda": 13.8,
    "notes": "55 kDa tetramer, drug binding",
    "sequence": "MASHRLLLLCLAGLVFVSEAGPTGTGESKCPLMVKVLDAVRGSPAINVAVHVFRKAADDTWEPFASGKTSESGELHGLTTEEEFVEGIYKVEIDTKSYWKALGISPFHEHAEVVFTANDSGPRRYTIAALLSPYSYSTTAVVTNPKE",
    "sequence_length": 147,
    "fasta_header": "sp|P02766|TTHY_HUMAN Transthyretin OS=Homo sapiens OX=9606 GN=TTR PE=1 SV=1",
    "label": 1
  },
  {
    "uniprot_id": "P02769",
    "name": "Serum albumin (bovine, BSA)",
    "protein_class": "transport protein",
    "mw_kda": 66.5,
    "notes": "17 disulfides; drug binding",
    "sequence": "MKWVTFISLLLLFSSAYSRGVFRRDTHKSEIAHRFKDLGEEHFKGLVLIAFSQYLQQCPFDEHVKLVNELTEFAKTCVADESHAGCEKSLHTLFGDELCKVASLRETYGDMADCCEKQEPERNECFLSHKDDSPDLPKLKPDPNTLCDEFKADEKKFWGKYLYEIARRHPYFYAPELLYYANKYNGVFQECCQAEDKGACLLPKIETMREKVLASSARQRLRCASIQKFGERALKAWSVARLSQKFPKAEFVEVTKLVTDLTKVHKECCHGDLLECADDRADLAKYICDNQDTISSKLKECCDKPLLEKSHCIAEVEKDAIPENLPPLTADFAEDKDVCKNYQEAKDAFLGSFLYEYSRRHPEYAVSVLLRLAKEYEATLEECCAKDDPHACYSTVFDKLKHLVDEPQNLIKQNCDQFEKLGEYGFQNALIVRYTRKVPQVSTPTLVEVSRSLGKVGTRCCTKPESERMPCTEDYLSLILNRLCVLHEKTPVSEKVTKCCTESLVNRRPCFSALTPDETYVPKAFDEKLFTFHADICTLPDTEKQIKKQTALVELLKHKPKATEEQLKTVMENFVAFVDKCCAADDKEACFAVEGPKLVVSTQTALA",
    "sequence_length": 607,
    "fasta_header": "sp|P02769|ALBU_BOVIN Albumin OS=Bos taurus OX=9913 GN=ALB PE=1 SV=4",
    "label": 1
  },
  {
    "uniprot_id": "P02768",
    "name": "Serum albumin (human, HSA)",
    "protein_class": "transport protein",
    "mw_kda": 66.5,
    "notes": "Drug-binding screens",
    "sequence": "MKWVTFISLLFLFSSAYSRGVFRRDAHKSEVAHRFKDLGEENFKALVLIAFAQYLQQCPFEDHVKLVNEVTEFAKTCVADESAENCDKSLHTLFGDKLCTVATLRETYGEMADCCAKQEPERNECFLQHKDDNPNLPRLVRPEVDVMCTAFHDNEETFLKKYLYEIARRHPYFYAPELLFFAKRYKAAFTECCQAADKAACLLPKLDELRDEGKASSAKQRLKCASLQKFGERAFKAWAVARLSQRFPKAEFAEVSKLVTDLTKVHTECCHGDLLECADDRADLAKYICENQDSISSKLKECCEKPLLEKSHCIAEVENDEMPADLPSLAADFVESKDVCKNYAEAKDVFLGMFLYEYARRHPDYSVVLLLRLAKTYETTLEKCCAAADPHECYAKVFDEFKPLVEEPQNLIKQNCELFEQLGEYKFQNALLVRYTKKVPQVSTPTLVEVSRNLGKVGSKCCKHPEAKRMPCAEDYLSVVLNQLCVLHEKTPVSDRVTKCCTESLVNRRPCFSALEVDETYVPKEFNAETFTFHADICTLSEKERQIKKQTALVELVKHKPKATKEQLKAVMDDFAAFVEKCCKADDKETCFAEEGKKLVAASQAALGL",
    "sequence_length": 609,
    "fasta_header": "sp|P02768|ALBU_HUMAN Albumin OS=Homo sapiens OX=9606 GN=ALB PE=1 SV=2",
    "label": 1
  },
  {
    "uniprot_id": "P00760",
    "name": "Trypsin (bovine)",
    "protein_class": "protease",
    "mw_kda": 23.3,
    "notes": "Inhibitor binding native MS",
    "sequence": "MKTFIFLALLGAAVAFPVDDDDKIVGGYTCGANTVPYQVSLNSGYHFCGGSLINSQWVVSAAHCYKSGIQVRLGEDNINVVEGNEQFISASKSIVHPSYNSNTLNNDIMLIKLKSAASLNSRVASISLPTSCASAGTQCLISGWGNTKSSGTSYPDVLKCLKAPILSDSSCKSAYPGQITSNMFCAGYLEGGKDSCQGDSGGPVVCSGKLQGIVSWGSGCAQKNKPGVYTKVCNYVSWIKQTIASN",
    "sequence_length": 246,
    "fasta_header": "sp|P00760|TRY1_BOVIN Serine protease 1 OS=Bos taurus OX=9913 GN=PRSS1 PE=1 SV=3",
    "label": 1
  },
  {
    "uniprot_id": "P00974",
    "name": "BPTI",
    "protein_class": "protease inhibitor",
    "mw_kda": 6.5,
    "notes": "Disulfide-rich benchmark",
    "sequence": "MKMSRLCLSVALLVLLGTLAASTPGCDTSNQAKAQRPDFCLEPPYTGPCKARIIRYFYNAKAGLCQTFVYGGCRAKRNNFKSAEDCMRTCGGAIGPWENL",
    "sequence_length": 100,
    "fasta_header": "sp|P00974|BPT1_BOVIN Pancreatic trypsin inhibitor OS=Bos taurus OX=9913 PE=1 SV=2",
    "label": 1
  },
  {
    "uniprot_id": "P01857",
    "name": "IgG1 heavy chain constant",
    "protein_class": "antibody",
    "mw_kda": 50.0,
    "notes": "Generic IgG1 framework",
    "sequence": "ASTKGPSVFPLAPSSKSTSGGTAALGCLVKDYFPEPVTVSWNSGALTSGVHTFPAVLQSSGLYSLSSVVTVPSSSLGTQTYICNVNHKPSNTKVDKKVEPKSCDKTHTCPPCPAPELLGGPSVFLFPPKPKDTLMISRTPEVTCVVVDVSHEDPEVKFNWYVDGVEVHNAKTKPREEQYNSTYRVVSVLTVLHQDWLNGKEYKCKVSNKALPAPIEKTISKAKGQPREPQVYTLPPSRDELTKNQVSLTCLVKGFYPSDIAVEWESNGQPENNYKTTPPVLDSDGSFFLYSKLTVDKSRWQQGNVFSCSVMHEALHNHYTQKSLSLSPELQLEESCAEAQDGELDGLWTTITIFITLFLLSVCYSATVTFFKVKWIFSSVVDLKQTIIPDYRNMIGQGA",
    "sequence_length": 399,
    "fasta_header": "sp|P01857|IGHG1_HUMAN Immunoglobulin heavy constant gamma 1 OS=Homo sapiens OX=9606 GN=IGHG1 PE=1 SV=2",
    "label": 1
  },
  {
    "uniprot_id": "P01834",
    "name": "Ig kappa light chain constant",
    "protein_class": "antibody",
    "mw_kda": 25.0,
    "notes": "Light chain",
    "sequence": "RTVAAPSVFIFPPSDEQLKSGTASVVCLLNNFYPREAKVQWKVDNALQSGNSQESVTEQDSKDSTYSLSSTLTLSKADYEKHKVYACEVTHQGLSSPVTKSFNRGEC",
    "sequence_length": 107,
    "fasta_header": "sp|P01834|IGKC_HUMAN Immunoglobulin kappa constant OS=Homo sapiens OX=9606 GN=IGKC PE=1 SV=2",
    "label": 1
  },
  {
    "uniprot_id": "P01859",
    "name": "IgG2 heavy chain constant",
    "protein_class": "antibody",
    "mw_kda": 50.0,
    "notes": "Disulfide isoforms",
    "sequence": "ASTKGPSVFPLAPCSRSTSESTAALGCLVKDYFPEPVTVSWNSGALTSGVHTFPAVLQSSGLYSLSSVVTVPSSNFGTQTYTCNVDHKPSNTKVDKTVERKCCVECPPCPAPPVAGPSVFLFPPKPKDTLMISRTPEVTCVVVDVSHEDPEVQFNWYVDGVEVHNAKTKPREEQFNSTFRVVSVLTVVHQDWLNGKEYKCKVSNKGLPAPIEKTISKTKGQPREPQVYTLPPSREEMTKNQVSLTCLVKGFYPSDISVEWESNGQPENNYKTTPPMLDSDGSFFLYSKLTVDKSRWQQGNVFSCSVMHEALHNHYTQKSLSLSPELQLEESCAEAQDGELDGLWTTITIFITLFLLSVCYSATITFFKVKWIFSSVVDLKQTIVPDYRNMIRQGA",
    "sequence_length": 395,
    "fasta_header": "sp|P01859|IGHG2_HUMAN Immunoglobulin heavy constant gamma 2 OS=Homo sapiens OX=9606 GN=IGHG2 PE=1 SV=3",
    "label": 1
  },
  {
    "uniprot_id": "P01860",
    "name": "IgG3 heavy chain constant",
    "protein_class": "antibody",
    "mw_kda": 56.0,
    "notes": "Long hinge, harder to ionize",
    "sequence": "ASTKGPSVFPLAPCSRSTSGGTAALGCLVKDYFPEPVTVSWNSGALTSGVHTFPAVLQSSGLYSLSSVVTVPSSSLGTQTYTCNVNHKPSNTKVDKRVELKTPLGDTTHTCPRCPEPKSCDTPPPCPRCPEPKSCDTPPPCPRCPEPKSCDTPPPCPRCPAPELLGGPSVFLFPPKPKDTLMISRTPEVTCVVVDVSHEDPEVQFKWYVDGVEVHNAKTKPREEQYNSTFRVVSVLTVLHQDWLNGKEYKCKVSNKALPAPIEKTISKTKGQPREPQVYTLPPSREEMTKNQVSLTCLVKGFYPSDIAVEWESSGQPENNYNTTPPMLDSDGSFFLYSKLTVDKSRWQQGNIFSCSVMHEALHNRFTQKSLSLSPELQLEESCAEAQDGELDGLWTTITIFITLFLLSVCYSATVTFFKVKWIFSSVVDLKQTIIPDYRNMIGQGA",
    "sequence_length": 446,
    "fasta_header": "sp|P01860|IGHG3_HUMAN Immunoglobulin heavy constant gamma 3 OS=Homo sapiens OX=9606 GN=IGHG3 PE=1 SV=3",
    "label": 1
  },
  {
    "uniprot_id": "P01861",
    "name": "IgG4 heavy chain constant",
    "protein_class": "antibody",
    "mw_kda": 50.0,
    "notes": "Fab-arm exchange observable",
    "sequence": "ASTKGPSVFPLAPCSRSTSESTAALGCLVKDYFPEPVTVSWNSGALTSGVHTFPAVLQSSGLYSLSSVVTVPSSSLGTKTYTCNVDHKPSNTKVDKRVESKYGPPCPSCPAPEFLGGPSVFLFPPKPKDTLMISRTPEVTCVVVDVSQEDPEVQFNWYVDGVEVHNAKTKPREEQFNSTYRVVSVLTVLHQDWLNGKEYKCKVSNKGLPSSIEKTISKAKGQPREPQVYTLPPSQEEMTKNQVSLTCLVKGFYPSDIAVEWESNGQPENNYKTTPPVLDSDGSFFLYSRLTVDKSRWQEGNVFSCSVMHEALHNHYTQKSLSLSLELQLEESCAEAQDGELDGLWTTITIFITLFLLSVCYSATVTFFKVKWIFSSVVDLKQTIVPDYRNMIRQGA",
    "sequence_length": 396,
    "fasta_header": "sp|P01861|IGHG4_HUMAN Immunoglobulin heavy constant gamma 4 OS=Homo sapiens OX=9606 GN=IGHG4 PE=1 SV=2",
    "label": 1
  },
  {
    "uniprot_id": "P0AF00",
    "name": "AmtB (E. coli)",
    "protein_class": "membrane protein",
    "mw_kda": 44.5,
    "notes": "Landmark membrane native MS",
    "sequence": "MSQVSTEFIPTRIAILTVSNRRGEEDDTSGHYLRDSAQEAGHHVVDKAIVKENRYAIRAQVSAWIASDDVQVVLITGGTGLTEGDQAPEALLPLFDREVEGFGEVFRMLSFEEIGTSTLQSRAVAGVANKTLIFAMPGSTKACRTAWENIIAPQLDARTRPCNFHPHLKK",
    "sequence_length": 170,
    "fasta_header": "sp|P0AF00|MOAB_ECO57 Molybdenum cofactor biosynthesis protein B OS=Escherichia coli O157:H7 OX=83334 GN=moaB PE=3 SV=2",
    "label": 1
  },
  {
    "uniprot_id": "P02943",
    "name": "Maltose-binding protein",
    "protein_class": "periplasmic",
    "mw_kda": 40.7,
    "notes": "Sugar-binding monomer",
    "sequence": "MMITLRKLPLAVAVAAGVMSAQAMAVDFHGYARSGIGWTGSGGEQQCFQTTGAQSKYRLGNECETYAELKLGQEVWKEGDKSFYFDTNVAYSVAQQNDWEATDPAFREANVQGKNLIEWLPGSTIWAGKRFYQRHDVHMIDFYYWDISGPGAGLENIDVGFGKLSLAATRSSEAGGSSSFASNNIYDYTNETANDVFDVRLAQMEINPGGTLELGVDYGRANLRDNYRLVDGASKDGWLFTAEHTQSVLKGFNKFVVQYATDSMTSQGKGLSQGSGVAFDNEKFAYNINNNGHMLRILDHGAISMGDNWDMMYVGMYQDINWDNDNGTKWWTVGIRPMYKWTPIMSTVMEIGYDNVESQRTGDKNNQYKITLAQQWQAGDSIWSRPAIRVFATYAKWDEKWGYDYTGNADNNANFGKAVPADFNGGSFGRGDSDEWTFGAQMEIWW",
    "sequence_length": 446,
    "fasta_header": "sp|P02943|LAMB_ECOLI Maltoporin OS=Escherichia coli (strain K12) OX=83333 GN=lamB PE=1 SV=1",
    "label": 1
  },
  {
    "uniprot_id": "P02931",
    "name": "OmpF (E. coli)",
    "protein_class": "beta-barrel membrane",
    "mw_kda": 39.3,
    "notes": "Trimeric porin",
    "sequence": "MMKRNILAVIVPALLVAGTANAAEIYNKDGNKVDLYGKAVGLHYFSKGNGENSYGGNGDMTYARLGFKGETQINSDLTGYGQWEYNFQGNNSEGADAQTGNKTRLAFAGLKYADVGSFDYGRNYGVVYDALGYTDMLPEFGGDTAYSDDFFVGRVGGVATYRNSNFFGLVDGLNFAVQYLGKNERDTARRSNGDGVGGSISYEYEGFGIVGAYGAADRTNLQEAQPLGNGKKAEQWATGLKYDANNIYLAANYGETRNATPITNKFTNTSGFANKTQDVLLVAQYQFDFGLRPSIAYTKSKAKDVEGIGDVDLVNYFEVGATYYFNKNMSTYVDYIINQIDSDNKLGVGSDDTVAVGIVYQF",
    "sequence_length": 362,
    "fasta_header": "sp|P02931|OMPF_ECOLI Outer membrane porin F OS=Escherichia coli (strain K12) OX=83333 GN=ompF PE=1 SV=1",
    "label": 1
  },
  {
    "uniprot_id": "P02932",
    "name": "OmpA (E. coli)",
    "protein_class": "beta-barrel membrane",
    "mw_kda": 35.2,
    "notes": "Nanodisc native MS",
    "sequence": "MKKSTLALVVMGIVASASVQAAEIYNKDGNKLDVYGKVKAMHYMSDNASKDGDQSYIRFGFKGETQINDQLTGYGRWEAEFAGNKAESDTAQQKTRLAFAGLKYKDLGSFDYGRNLGALYDVEAWTDMFPEFGGDSSAQTDNFMTKRASGLATYRNTDFFGVIDGLNLTLQYQGKNENRDVKKQNGDGFGTSLTYDFGGSDFAISGAYTNSDRTNEQNLQSRGTGKRAEAWATGLKYDANNIYLATFYSETRKMTPITGGFANKTQNFEAVAQYQFDFGLRPSLGYVLSKGKDIEGIGDEDLVNYIDVGATYYFNKNMSAFVDYKINQLDSDNKLNINNDDIVAVGMTYQF",
    "sequence_length": 351,
    "fasta_header": "sp|P02932|PHOE_ECOLI Outer membrane porin PhoE OS=Escherichia coli (strain K12) OX=83333 GN=phoE PE=1 SV=1",
    "label": 1
  },
  {
    "uniprot_id": "P0ABB0",
    "name": "F1-ATPase alpha (E. coli)",
    "protein_class": "membrane complex",
    "mw_kda": 55.2,
    "notes": "Part of intact ATP synthase",
    "sequence": "MQLNSTEISELIKQRIAQFNVVSEAHNEGTIVSVSDGVIRIHGLADCMQGEMISLPGNRYAIALNLERDSVGAVVMGPYADLAEGMKVKCTGRILEVPVGRGLLGRVVNTLGAPIDGKGPLDHDGFSAVEAIAPGVIERQSVDQPVQTGYKAVDSMIPIGRGQRELIIGDRQTGKTALAIDAIINQRDSGIKCIYVAIGQKASTISNVVRKLEEHGALANTIVVVATASESAALQYLAPYAGCAMGEYFRDRGEDALIIYDDLSKQAVAYRQISLLLRRPPGREAFPGDVFYLHSRLLERAARVNAEYVEAFTKGEVKGKTGSLTALPIIETQAGDVSAFVPTNVISITDGQIFLETNLFNAGIRPAVNPGISVSRVGGAAQTKIMKKLSGGIRTALAQYRELAAFSQFASDLDDATRKQLDHGQKVTELLKQKQYAPMSVAQQSLVLFAAERGYLADVELSKIGSFEAALLAYVDRDHAPLMQEINQTGGYNDEIEGKLKGILDSFKATQSW",
    "sequence_length": 513,
    "fasta_header": "sp|P0ABB0|ATPA_ECOLI ATP synthase subunit alpha OS=Escherichia coli (strain K12) OX=83333 GN=atpA PE=1 SV=1",
    "label": 1
  },
  {
    "uniprot_id": "P0ABB4",
    "name": "F1-ATPase beta (E. coli)",
    "protein_class": "membrane complex",
    "mw_kda": 50.3,
    "notes": "Catalytic subunit",
    "sequence": "MATGKIVQVIGAVVDVEFPQDAVPRVYDALEVQNGNERLVLEVQQQLGGGIVRTIAMGSSDGLRRGLDVKDLEHPIEVPVGKATLGRIMNVLGEPVDMKGEIGEEERWAIHRAAPSYEELSNSQELLETGIKVIDLMCPFAKGGKVGLFGGAGVGKTVNMMELIRNIAIEHSGYSVFAGVGERTREGNDFYHEMTDSNVIDKVSLVYGQMNEPPGNRLRVALTGLTMAEKFRDEGRDVLLFVDNIYRYTLAGTEVSALLGRMPSAVGYQPTLAEEMGVLQERITSTKTGSITSVQAVYVPADDLTDPSPATTFAHLDATVVLSRQIASLGIYPAVDPLDSTSRQLDPLVVGQEHYDTARGVQSILQRYQELKDIIAILGMDELSEEDKLVVARARKIQRFLSQPFFVAEVFTGSPGKYVSLKDTIRGFKGIMEGEYDHLPEQAFYMVGSIEEAVEKAKKL",
    "sequence_length": 460,
    "fasta_header": "sp|P0ABB4|ATPB_ECOLI ATP synthase subunit beta OS=Escherichia coli (strain K12) OX=83333 GN=atpD PE=1 SV=2",
    "label": 1
  },
  {
    "uniprot_id": "P11166",
    "name": "GLUT1 (human)",
    "protein_class": "membrane transporter",
    "mw_kda": 54.1,
    "notes": "MFS-fold, lipid effects",
    "sequence": "MEPSSKKLTGRLMLAVGGAVLGSLQFGYNTGVINAPQKVIEEFYNQTWVHRYGESILPTTLTTLWSLSVAIFSVGGMIGSFSVGLFVNRFGRRNSMLMMNLLAFVSAVLMGFSKLGKSFEMLILGRFIIGVYCGLTTGFVPMYVGEVSPTALRGALGTLHQLGIVVGILIAQVFGLDSIMGNKDLWPLLLSIIFIPALLQCIVLPFCPESPRFLLINRNEENRAKSVLKKLRGTADVTHDLQEMKEESRQMMREKKVTILELFRSPAYRQPILIAVVLQLSQQLSGINAVFYYSTSIFEKAGVQQPVYATIGSGIVNTAFTVVSLFVVERAGRRTLHLIGLAGMAGCAILMTIALALLEQLPWMSYLSIVAIFGFVAFFEVGPGPIPWFIVAELFSQGPRPAAIAVAGFSNWTSNFIVGMCFQYVEQLCGPYVFIIFTVLLVLFFIFTYFKVPETKGRTFDEIASGFRQGGASQSDKTPEELFHPLGADSQV",
    "sequence_length": 492,
    "fasta_header": "sp|P11166|GTR1_HUMAN Solute carrier family 2, facilitated glucose transporter member 1 OS=Homo sapiens OX=9606 GN=SLC2A1 PE=1 SV=2",
    "label": 1
  },
  {
    "uniprot_id": "P30536",
    "name": "TSPO (human)",
    "protein_class": "membrane protein",
    "mw_kda": 18.8,
    "notes": "Drug binding by native MS",
    "sequence": "MAPPWVPAMGFTLAPSLGCFVGSRFVHGEGLRWYAGLQKPSWHPPHWVLGPVWGTLYSAMGYGSYLVWKELGGFTEKAVVPLGLYTGQLALNWAWPPIFFGARQMGWALVDLLLVSGAAAATTVAWYQVSPLAARLLYPYLAWLAFTTTLNYCVWRDNHGWRGGRRLPE",
    "sequence_length": 169,
    "fasta_header": "sp|P30536|TSPO_HUMAN Translocator protein OS=Homo sapiens OX=9606 GN=TSPO PE=1 SV=3",
    "label": 1
  },
  {
    "uniprot_id": "P0DTC2",
    "name": "SARS-CoV-2 Spike",
    "protein_class": "viral glycoprotein",
    "mw_kda": 141.0,
    "notes": "Heavily glycosylated trimer",
    "sequence": "MFVFLVLLPLVSSQCVNLTTRTQLPPAYTNSFTRGVYYPDKVFRSSVLHSTQDLFLPFFSNVTWFHAIHVSGTNGTKRFDNPVLPFNDGVYFASTEKSNIIRGWIFGTTLDSKTQSLLIVNNATNVVIKVCEFQFCNDPFLGVYYHKNNKSWMESEFRVYSSANNCTFEYVSQPFLMDLEGKQGNFKNLREFVFKNIDGYFKIYSKHTPINLVRDLPQGFSALEPLVDLPIGINITRFQTLLALHRSYLTPGDSSSGWTAGAAAYYVGYLQPRTFLLKYNENGTITDAVDCALDPLSETKCTLKSFTVEKGIYQTSNFRVQPTESIVRFPNITNLCPFGEVFNATRFASVYAWNRKRISNCVADYSVLYNSASFSTFKCYGVSPTKLNDLCFTNVYADSFVIRGDEVRQIAPGQTGKIADYNYKLPDDFTGCVIAWNSNNLDSKVGGNYNYLYRLFRKSNLKPFERDISTEIYQAGSTPCNGVEGFNCYFPLQSYGFQPTNGVGYQPYRVVVLSFELLHAPATVCGPKKSTNLVKNKCVNFNFNGLTGTGVLTESNKKFLPFQQFGRDIADTTDAVRDPQTLEILDITPCSFGGVSVITPGTNTSNQVAVLYQDVNCTEVPVAIHADQLTPTWRVYSTGSNVFQTRAGCLIGAEHVNNSYECDIPIGAGICASYQTQTNSPRRARSVASQSIIAYTMSLGAENSVAYSNNSIAIPTNFTISVTTEILPVSMTKTSVDCTMYICGDSTECSNLLLQYGSFCTQLNRALTGIAVEQDKNTQEVFAQVKQIYKTPPIKDFGGFNFSQILPDPSKPSKRSFIEDLLFNKVTLADAGFIKQYGDCLGDIAARDLICAQKFNGLTVLPPLLTDEMIAQYTSALLAGTITSGWTFGAGAALQIPFAMQMAYRFNGIGVTQNVLYENQKLIANQFNSAIGKIQDSLSSTASALGKLQDVVNQNAQALNTLVKQLSSNFGAISSVLNDILSRLDKVEAEVQIDRLITGRLQSLQTYVTQQLIRAAEIRASANLAATKMSECVLGQSKRVDFCGKGYHLMSFPQSAPHGVVFLHVTYVPAQEKNFTTAPAICHDGKAHFPREGVFVSNGTHWFVTQRNFYEPQIITTDNTFVSGNCDVVIGIVNNTVYDPLQPELDSFKEELDKYFKNHTSPDVDLGDISGINASVVNIQKEIDRLNEVAKNLNESLIDLQELGKYEQYIKWPWYIWLGFIAGLIAIVMVTIMLCCMTSCCSCLKGCCSCGSCCKFDEDDSEPVLKGVKLHYT",
    "sequence_length": 1273,
    "fasta_header": "sp|P0DTC2|SPIKE_SARS2 Spike glycoprotein OS=Severe acute respiratory syndrome coronavirus 2 OX=2697049 GN=S PE=1 SV=1",
    "label": 1
  },
  {
    "uniprot_id": "P0A6F5",
    "name": "GroEL (E. coli)",
    "protein_class": "chaperonin",
    "mw_kda": 57.2,
    "notes": "800 kDa tetradecamer",
    "sequence": "MAAKDVKFGNDARVKMLRGVNVLADAVKVTLGPKGRNVVLDKSFGAPTITKDGVSVAREIELEDKFENMGAQMVKEVASKANDAAGDGTTTATVLAQAIITEGLKAVAAGMNPMDLKRGIDKAVTAAVEELKALSVPCSDSKAIAQVGTISANSDETVGKLIAEAMDKVGKEGVITVEDGTGLQDELDVVEGMQFDRGYLSPYFINKPETGAVELESPFILLADKKISNIREMLPVLEAVAKAGKPLLIIAEDVEGEALATLVVNTMRGIVKVAAVKAPGFGDRRKAMLQDIATLTGGTVISEEIGMELEKATLEDLGQAKRVVINKDTTTIIDGVGEEAAIQGRVAQIRQQIEEATSDYDREKLQERVAKLAGGVAVIKVGAATEVEMKEKKARVEDALHATRAAVEEGVVAGGGVALIRVASKLADLRGQNEDQNVGIKVALRAMEAPLRQIVLNCGEEPSVVANTVKGGDGNYGYNAATEEYGNMIDMGILDPTKVTRSALQYAASVAGLMITTECMVTDLPKNDAADLGAAGGMGGMGGMGGMM",
    "sequence_length": 548,
    "fasta_header": "sp|P0A6F5|CH60_ECOLI Chaperonin GroEL OS=Escherichia coli (strain K12) OX=83333 GN=groEL PE=1 SV=2",
    "label": 1
  },
  {
    "uniprot_id": "P0A6F9",
    "name": "GroES (E. coli)",
    "protein_class": "co-chaperonin",
    "mw_kda": 10.4,
    "notes": "73 kDa heptamer",
    "sequence": "MNIRPLHDRVIVKRKEVETKSAGGIVLTGSAAAKSTRGEVLAVGNGRILENGEVKPLDVKVGDIVIFNDGYGVKSEKIDNEEVLIMSESDILAIVEA",
    "sequence_length": 97,
    "fasta_header": "sp|P0A6F9|CH10_ECOLI Co-chaperonin GroES OS=Escherichia coli (strain K12) OX=83333 GN=groES PE=1 SV=1",
    "label": 1
  },
  {
    "uniprot_id": "P11142",
    "name": "Hsc70 (human)",
    "protein_class": "chaperone",
    "mw_kda": 70.9,
    "notes": "ATP/ADP conformations",
    "sequence": "MSKGPAVGIDLGTTYSCVGVFQHGKVEIIANDQGNRTTPSYVAFTDTERLIGDAAKNQVAMNPTNTVFDAKRLIGRRFDDAVVQSDMKHWPFMVVNDAGRPKVQVEYKGETKSFYPEEVSSMVLTKMKEIAEAYLGKTVTNAVVTVPAYFNDSQRQATKDAGTIAGLNVLRIINEPTAAAIAYGLDKKVGAERNVLIFDLGGGTFDVSILTIEDGIFEVKSTAGDTHLGGEDFDNRMVNHFIAEFKRKHKKDISENKRAVRRLRTACERAKRTLSSSTQASIEIDSLYEGIDFYTSITRARFEELNADLFRGTLDPVEKALRDAKLDKSQIHDIVLVGGSTRIPKIQKLLQDFFNGKELNKSINPDEAVAYGAAVQAAILSGDKSENVQDLLLLDVTPLSLGIETAGGVMTVLIKRNTTIPTKQTQTFTTYSDNQPGVLIQVYEGERAMTKDNNLLGKFELTGIPPAPRGVPQIEVTFDIDANGILNVSAVDKSTGKENKITITNDKGRLSKEDIERMVQEAEKYKAEDEKQRDKVSSKNSLESYAFNMKATVEDEKLQGKINDEDKQKILDKCNEIINWLDKNQTAEKEEFEHQQKELEKVCNPIITKLYQSAGGMPGGMPGGFPGGGAPPSGGASSGPTIEEVD",
    "sequence_length": 646,
    "fasta_header": "sp|P11142|HSP7C_HUMAN Heat shock cognate 71 kDa protein OS=Homo sapiens OX=9606 GN=HSPA8 PE=1 SV=1",
    "label": 1
  },
  {
    "uniprot_id": "P07900",
    "name": "Hsp90 alpha (human)",
    "protein_class": "chaperone dimer",
    "mw_kda": 84.6,
    "notes": "170 kDa dimer",
    "sequence": "MPEETQTQDQPMEEEEVETFAFQAEIAQLMSLIINTFYSNKEIFLRELISNSSDALDKIRYESLTDPSKLDSGKELHINLIPNKQDRTLTIVDTGIGMTKADLINNLGTIAKSGTKAFMEALQAGADISMIGQFGVGFYSAYLVAEKVTVITKHNDDEQYAWESSAGGSFTVRTDTGEPMGRGTKVILHLKEDQTEYLEERRIKEIVKKHSQFIGYPITLFVEKERDKEVSDDEAEEKEDKEEEKEKEEKESEDKPEIEDVGSDEEEEKKDGDKKKKKKIKEKYIDQEELNKTKPIWTRNPDDITNEEYGEFYKSLTNDWEDHLAVKHFSVEGQLEFRALLFVPRRAPFDLFENRKKKNNIKLYVRRVFIMDNCEELIPEYLNFIRGVVDSEDLPLNISREMLQQSKILKVIRKNLVKKCLELFTELAEDKENYKKFYEQFSKNIKLGIHEDSQNRKKLSELLRYYTSASGDEMVSLKDYCTRMKENQKHIYYITGETKDQVANSAFVERLRKHGLEVIYMIEPIDEYCVQQLKEFEGKTLVSVTKEGLELPEDEEEKKKQEEKKTKFENLCKIMKDILEKKVEKVVVSNRLVTSPCCIVTSTYGWTANMERIMKAQALRDNSTMGYMAAKKHLEINPDHSIIETLRQKAEADKNDKSVKDLVILLYETALLSSGFSLEDPQTHANRIYRMIKLGLGIDEDDPTADDTSAAVTEEMPPLEGDDDTSRMEEVD",
    "sequence_length": 732,
    "fasta_header": "sp|P07900|HS90A_HUMAN Heat shock protein HSP 90-alpha OS=Homo sapiens OX=9606 GN=HSP90AA1 PE=1 SV=5",
    "label": 1
  },
  {
    "uniprot_id": "P08238",
    "name": "Hsp90 beta (human)",
    "protein_class": "chaperone dimer",
    "mw_kda": 83.2,
    "notes": "Co-chaperone complexes",
    "sequence": "MPEEVHHGEEEVETFAFQAEIAQLMSLIINTFYSNKEIFLRELISNASDALDKIRYESLTDPSKLDSGKELKIDIIPNPQERTLTLVDTGIGMTKADLINNLGTIAKSGTKAFMEALQAGADISMIGQFGVGFYSAYLVAEKVVVITKHNDDEQYAWESSAGGSFTVRADHGEPIGRGTKVILHLKEDQTEYLEERRVKEVVKKHSQFIGYPITLYLEKEREKEISDDEAEEEKGEKEEEDKDDEEKPKIEDVGSDEEDDSGKDKKKKTKKIKEKYIDQEELNKTKPIWTRNPDDITQEEYGEFYKSLTNDWEDHLAVKHFSVEGQLEFRALLFIPRRAPFDLFENKKKKNNIKLYVRRVFIMDSCDELIPEYLNFIRGVVDSEDLPLNISREMLQQSKILKVIRKNIVKKCLELFSELAEDKENYKKFYEAFSKNLKLGIHEDSTNRRRLSELLRYHTSQSGDEMTSLSEYVSRMKETQKSIYYITGESKEQVANSAFVERVRKRGFEVVYMTEPIDEYCVQQLKEFDGKSLVSVTKEGLELPEDEEEKKKMEESKAKFENLCKLMKEILDKKVEKVTISNRLVSSPCCIVTSTYGWTANMERIMKAQALRDNSTMGYMMAKKHLEINPDHPIVETLRQKAEADKNDKAVKDLVVLLFETALLSSGFSLEDPQTHSNRIYRMIKLGLGIDEDEVAAEEPNAAVPDEIPPLEGDEDASRMEEVD",
    "sequence_length": 724,
    "fasta_header": "sp|P08238|HS90B_HUMAN Heat shock protein HSP 90-beta OS=Homo sapiens OX=9606 GN=HSP90AB1 PE=1 SV=4",
    "label": 1
  },
  {
    "uniprot_id": "P31947",
    "name": "14-3-3 sigma (human)",
    "protein_class": "scaffold dimer",
    "mw_kda": 27.8,
    "notes": "PPI stabilizer screens",
    "sequence": "MERASLIQKAKLAEQAERYEDMAAFMKGAVEKGEELSCEERNLLSVAYKNVVGGQRAAWRVLSSIEQKSNEEGSEEKGPEVREYREKVETELQGVCDTVLGLLDSHLIKEAGDAESRVFYLKMKGDYYRYLAEVATGDDKKRIIDSARSAYQEAMDISKKEMPPTNPIRLGLALNFSVFHYEIANSPEEAISLAKTTFDEAMADLHTLSEDSYKDSTLIMQLLRDNLTLWTADNAGEEGGEAPQEPQS",
    "sequence_length": 248,
    "fasta_header": "sp|P31947|1433S_HUMAN 14-3-3 protein sigma OS=Homo sapiens OX=9606 GN=SFN PE=1 SV=1",
    "label": 1
  },
  {
    "uniprot_id": "P63104",
    "name": "14-3-3 zeta (human)",
    "protein_class": "scaffold dimer",
    "mw_kda": 27.7,
    "notes": "PPI native MS",
    "sequence": "MDKNELVQKAKLAEQAERYDDMAACMKSVTEQGAELSNEERNLLSVAYKNVVGARRSSWRVVSSIEQKTEGAEKKQQMAREYREKIETELRDICNDVLSLLEKFLIPNASQAESKVFYLKMKGDYYRYLAEVAAGDDKKGIVDQSQQAYQEAFEISKKEMQPTHPIRLGLALNFSVFYYEILNSPEKACSLAKTAFDEAIAELDTLSEESYKDSTLIMQLLRDNLTLWTSDTQGDEAEAGEGGEN",
    "sequence_length": 245,
    "fasta_header": "sp|P63104|1433Z_HUMAN 14-3-3 protein zeta/delta OS=Homo sapiens OX=9606 GN=YWHAZ PE=1 SV=1",
    "label": 1
  },
  {
    "uniprot_id": "P0A6Y8",
    "name": "DnaK (E. coli Hsp70)",
    "protein_class": "chaperone",
    "mw_kda": 69.1,
    "notes": "Nucleotide-state conformations",
    "sequence": "MGKIIGIDLGTTNSCVAIMDGTTPRVLENAEGDRTTPSIIAYTQDGETLVGQPAKRQAVTNPQNTLFAIKRLIGRRFQDEEVQRDVSIMPFKIIAADNGDAWVEVKGQKMAPPQISAEVLKKMKKTAEDYLGEPVTEAVITVPAYFNDAQRQATKDAGRIAGLEVKRIINEPTAAALAYGLDKGTGNRTIAVYDLGGGTFDISIIEIDEVDGEKTFEVLATNGDTHLGGEDFDSRLINYLVEEFKKDQGIDLRNDPLAMQRLKEAAEKAKIELSSAQQTDVNLPYITADATGPKHMNIKVTRAKLESLVEDLVNRSIEPLKVALQDAGLSVSDIDDVILVGGQTRMPMVQKKVAEFFGKEPRKDVNPDEAVAIGAAVQGGVLTGDVKDVLLLDVTPLSLGIETMGGVMTTLIAKNTTIPTKHSQVFSTAEDNQSAVTIHVLQGERKRAADNKSLGQFNLDGINPAPRGMPQIEVTFDIDADGILHVSAKDKNSGKEQKITIKASSGLNEDEIQKMVRDAEANAEADRKFEELVQTRNQGDHLLHSTRKQVEEAGDKLPADDKTAIESALTALETALKGEDKAAIEAKMQELAQVSQKLMEIAQQQHAQQQTAGADASANNAKDDDVVDAEFEEVKDKK",
    "sequence_length": 638,
    "fasta_header": "sp|P0A6Y8|DNAK_ECOLI Chaperone protein DnaK OS=Escherichia coli (strain K12) OX=83333 GN=dnaK PE=1 SV=2",
    "label": 1
  },
  {
    "uniprot_id": "P0C6A0",
    "name": "HBV core antigen",
    "protein_class": "viral capsid",
    "mw_kda": 21.0,
    "notes": "Multi-MDa capsids",
    "sequence": "MEAEPIPDSSMPAKLLAPPCLNLERLGGSPSQEKPRTPGCCRISERSLWPACQESVTALCFLQETVERLGQSPAQDTPVLGPCWDPMALGTQGRLLLDRDSKDTQTRISQKGRRLQPPGTPSAPPQRRPRKQLNPCRGTERVDPGFEGVTLKFQIKPDSSLQIIPTYSLPCSSRSQESPADAVGGPAAHPGGTEAHSAGSEALEPRRCASCRTQRTPLWRDAEDGTPLCNACGIRYKKYGTRCSSCWLVPRKNVQPKRLCGRCGVSLDPIQEG",
    "sequence_length": 273,
    "fasta_header": "sp|P0C6A0|ZGLP1_HUMAN GATA-type zinc finger protein 1 OS=Homo sapiens OX=9606 GN=ZGLP1 PE=1 SV=2",
    "label": 1
  },
  {
    "uniprot_id": "P03612",
    "name": "MS2 phage coat",
    "protein_class": "viral capsid",
    "mw_kda": 13.7,
    "notes": "180-mer T=3 capsid",
    "sequence": "MASNFTQFVLVDNGGTGDVTVAPSNFANGVAEWISSNSRSQAYKVTCSVRQSSAQNRKYTIKVEVPKVATQTVGGVELPVAAWRSYLNMELTIPIFATNSDCELIVKAMQGLLKDGNPIPSAIAANSGIY",
    "sequence_length": 130,
    "fasta_header": "sp|P03612|CAPSD_BPMS2 Capsid protein OS=Escherichia phage MS2 OX=12022 PE=1 SV=2",
    "label": 1
  },
  {
    "uniprot_id": "P03611",
    "name": "Qbeta phage coat",
    "protein_class": "viral capsid",
    "mw_kda": 14.1,
    "notes": "Cargo-loading studies",
    "sequence": "ASNFTQFVLVNDGGTGNVTVAPSNFANGVAEWISSNSRSQAYKVTCSVRQSSAQNRKYTIKVEVPKVATQTVGGVELPVAAWRSYLNLELTIPIFATNSDCELIVKAMQGLLKDGNPIPSAIAANSGIY",
    "sequence_length": 129,
    "fasta_header": "sp|P03611|CAPSD_BPF2 Capsid protein OS=Enterobacteria phage f2 OX=12016 PE=1 SV=1",
    "label": 1
  },
  {
    "uniprot_id": "P69470",
    "name": "AAV2 capsid VP1",
    "protein_class": "viral capsid",
    "mw_kda": 87.0,
    "notes": "Gene therapy QC",
    "sequence": "MGDMYDEQFDKAGGPADLMDDSWVESTAWKDLLKKLHSVKFALQSGRDEITGLLTTLSRQCPYSPYEQFPERKVYFLLDSRANNALGVIQNASAFKRRADEKNAVAGVTNIPANPNTTVTTNQGSTTTTKANTSSTLEEDLYTYYKFDDASTTFHKSLTSLENMQLKSYYRRNFEKNFGVKFGSASTPASGGSGATPPPASGGAVRPNP",
    "sequence_length": 209,
    "fasta_header": "sp|P69470|COAT_TRVPS Coat protein OS=Tobacco rattle virus (strain PSG) OX=12297 PE=4 SV=1",
    "label": 1
  },
  {
    "uniprot_id": "P03435",
    "name": "Influenza A HA (H1)",
    "protein_class": "viral glycoprotein",
    "mw_kda": 63.0,
    "notes": "Glycoform analysis",
    "sequence": "MKTIIALSYIFCLVFAQDLPGNDNNSTATLCLGHHAVPNGTLVKTITNDQIEVTNATELVQSSSTGKICNNPHRILDGINCTLIDALLGDPHCDGFQNEKWDLFVERSKAFSNCYPYDVPDYASLRSLVASSGTLEFINEGFNWTGVTQNGGSSACKRGPDSGFFSRLNWLYKSGSTYPVQNVTMPNNDNSDKLYIWGVHHPSTDKEQTNLYVQASGKVTVSTKRSQQTIIPNVGSRPWVRGLSSRISIYWTIVKPGDILVINSNGNLIAPRGYFKMRTGKSSIMRSDAPIGTCSSECITPNGSIPNDKPFQNVNKITYGACPKYVKQNTLKLATGMRNVPEKQTRGIFGAIAGFIENGWEGMIDGWYGFRHQNSEGTGQAADLKSTQAAIDQINGKLNRVIEKTNEKFHQIEKEFSEVEGRIQDLEKYVEDTKIDLWSYNAELLVALENQHTIDLTDSEMNKLFEKTRRQLRENAEDMGNGCFKIYHKCDNACIGSIRNGTYDHDVYRDEALNNRFQIKGVELKSGYKDWILWISFAISCFLLCVVLLGFIMWACQKGNIRCNICI",
    "sequence_length": 567,
    "fasta_header": "sp|P03435|HEMA_I75A3 Hemagglutinin OS=Influenza A virus (strain A/Victoria/3/1975 H3N2) OX=392809 GN=HA PE=1 SV=1",
    "label": 1
  },
  {
    "uniprot_id": "P37840",
    "name": "Alpha-synuclein (human)",
    "protein_class": "IDP",
    "mw_kda": 14.5,
    "notes": "Oligomer tracking",
    "sequence": "MDVFMKGLSKAKEGVVAAAEKTKQGVAEAAGKTKEGVLYVGSKTKEGVVHGVATVAEKTKEQVTNVGGAVVTGVTAVAQKTVEGAGSIAAATGFVKKDQLGKNEEGAPQEGILEDMPVDPDNEAYEMPSEEGYQDYEPEA",
    "sequence_length": 140,
    "fasta_header": "sp|P37840|SYUA_HUMAN Alpha-synuclein OS=Homo sapiens OX=9606 GN=SNCA PE=1 SV=1",
    "label": 1
  },
  {
    "uniprot_id": "P05067",
    "name": "APP / Abeta (human)",
    "protein_class": "IDP/amyloid",
    "mw_kda": 86.9,
    "notes": "Abeta oligomer distributions",
    "sequence": "MLPGLALLLLAAWTARALEVPTDGNAGLLAEPQIAMFCGRLNMHMNVQNGKWDSDPSGTKTCIDTKEGILQYCQEVYPELQITNVVEANQPVTIQNWCKRGRKQCKTHPHFVIPYRCLVGEFVSDALLVPDKCKFLHQERMDVCETHLHWHTVAKETCSEKSTNLHDYGMLLPCGIDKFRGVEFVCCPLAEESDNVDSADAEEDDSDVWWGGADTDYADGSEDKVVEVAEEEEVAEVEEEEADDDEDDEDGDEVEEEAEEPYEEATERTTSIATTTTTTTESVEEVVREVCSEQAETGPCRAMISRWYFDVTEGKCAPFFYGGCGGNRNNFDTEEYCMAVCGSAMSQSLLKTTQEPLARDPVKLPTTAASTPDAVDKYLETPGDENEHAHFQKAKERLEAKHRERMSQVMREWEEAERQAKNLPKADKKAVIQHFQEKVESLEQEAANERQQLVETHMARVEAMLNDRRRLALENYITALQAVPPRPRHVFNMLKKYVRAEQKDRQHTLKHFEHVRMVDPKKAAQIRSQVMTHLRVIYERMNQSLSLLYNVPAVAEEIQDEVDELLQKEQNYSDDVLANMISEPRISYGNDALMPSLTETKTTVELLPVNGEFSLDDLQPWHSFGADSVPANTENEVEPVDARPAADRGLTTRPGSGLTNIKTEEISEVKMDAEFRHDSGYEVHHQKLVFFAEDVGSNKGAIIGLMVGGVVIATVIVITLVMLKKKQYTSIHHGVVEVDAAVTPEERHLSKMQQNGYENPTYKFFEQMQN",
    "sequence_length": 770,
    "fasta_header": "sp|P05067|A4_HUMAN Amyloid-beta precursor protein OS=Homo sapiens OX=9606 GN=APP PE=1 SV=3",
    "label": 1
  },
  {
    "uniprot_id": "P10636",
    "name": "Tau (human)",
    "protein_class": "IDP",
    "mw_kda": 45.9,
    "notes": "Highly disordered, broad CSD",
    "sequence": "MAEPRQEFEVMEDHAGTYGLGDRKDQGGYTMHQDQEGDTDAGLKESPLQTPTEDGSEEPGSETSDAKSTPTAEDVTAPLVDEGAPGKQAAAQPHTEIPEGTTAEEAGIGDTPSLEDEAAGHVTQEPESGKVVQEGFLREPGPPGLSHQLMSGMPGAPLLPEGPREATRQPSGTGPEDTEGGRHAPELLKHQLLGDLHQEGPPLKGAGGKERPGSKEEVDEDRDVDESSPQDSPPSKASPAQDGRPPQTAAREATSIPGFPAEGAIPLPVDFLSKVSTEIPASEPDGPSVGRAKGQDAPLEFTFHVEITPNVQKEQAHSEEHLGRAAFPGAPGEGPEARGPSLGEDTKEADLPEPSEKQPAAAPRGKPVSRVPQLKARMVSKSKDGTGSDDKKAKTSTRSSAKTLKNRPCLSPKHPTPGSSDPLIQPSSPAVCPEPPSSPKYVSSVTSRTGSSGAKEMKLKGADGKTKIATPRGAAPPGQKGQANATRIPAKTPPAPKTPPSSGEPPKSGDRSGYSSPGSPGTPGSRSRTPSLPTPPTREPKKVAVVRTPPKSPSSAKSRLQTAPVPMPDLKNVKSKIGSTENLKHQPGGGKVQIINKKLDLSNVQSKCGSKDNIKHVPGGGSVQIVYKPVDLSKVTSKCGSLGNIHHKPGGGQVEVKSEKLDFKDRVQSKIGSLDNITHVPGGGNKKIETHKLTFRENAKAKTDHGAEIVYKSPVVSGDTSPRHLSNVSSTGSIDMVDSPQLATLADEVSASLAKQGL",
    "sequence_length": 758,
    "fasta_header": "sp|P10636|TAU_HUMAN Microtubule-associated protein tau OS=Homo sapiens OX=9606 GN=MAPT PE=1 SV=5",
    "label": 1
  },
  {
    "uniprot_id": "P04637",
    "name": "p53 (human)",
    "protein_class": "transcription factor",
    "mw_kda": 43.7,
    "notes": "Tetramer + DNA",
    "sequence": "MEEPQSDPSVEPPLSQETFSDLWKLLPENNVLSPLPSQAMDDLMLSPDDIEQWFTEDPGPDEAPRMPEAAPPVAPAPAAPTPAAPAPAPSWPLSSSVPSQKTYQGSYGFRLGFLHSGTAKSVTCTYSPALNKMFCQLAKTCPVQLWVDSTPPPGTRVRAMAIYKQSQHMTEVVRRCPHHERCSDSDGLAPPQHLIRVEGNLRVEYLDDRNTFRHSVVVPYEPPEVGSDCTTIHYNYMCNSSCMGGMNRRPILTIITLEDSSGNLLGRNSFEVRVCACPGRDRRTEEENLRKKGEPHHELPPGSTKRALPNNTSSSPQPKKKPLDGEYFTLQIRGRERFEMFRELNEALELKDAQAGKEPGGSRAHSSHLKSKKGQSTSRHKKLMFKTEGPDSD",
    "sequence_length": 393,
    "fasta_header": "sp|P04637|P53_HUMAN Cellular tumor antigen p53 OS=Homo sapiens OX=9606 GN=TP53 PE=1 SV=4",
    "label": 1
  },
  {
    "uniprot_id": "P01133",
    "name": "EGF (human)",
    "protein_class": "growth factor",
    "mw_kda": 6.2,
    "notes": "Receptor binding",
    "sequence": "MLLTLIILLPVVSKFSFVSLSAPQHWSCPEGTLAGNGNSTCVGPAPFLIFSHGNSIFRIDTEGTNYEQLVVDAGVSVIMDFHYNEKRIYWVDLERQLLQRVFLNGSRQERVCNIEKNVSGMAINWINEEVIWSNQQEGIITVTDMKGNNSHILLSALKYPANVAVDPVERFIFWSSEVAGSLYRADLDGVGVKALLETSEKITAVSLDVLDKRLFWIQYNREGSNSLICSCDYDGGSVHISKHPTQHNLFAMSLFGDRIFYSTWKMKTIWIANKHTGKDMVRINLHSSFVPLGELKVVHPLAQPKAEDDTWEPEQKLCKLRKGNCSSTVCGQDLQSHLCMCAEGYALSRDRKYCEDVNECAFWNHGCTLGCKNTPGSYYCTCPVGFVLLPDGKRCHQLVSCPRNVSECSHDCVLTSEGPLCFCPEGSVLERDGKTCSGCSSPDNGGCSQLCVPLSPVSWECDCFPGYDLQLDEKSCAASGPQPFLLFANSQDIRHMHFDGTDYGTLLSQQMGMVYALDHDPVENKIYFAHTALKWIERANMDGSQRERLIEEGVDVPEGLAVDWIGRRFYWTDRGKSLIGRSDLNGKRSKIITKENISQPRGIAVHPMAKRLFWTDTGINPRIESSSLQGLGRLVIASSDLIWPSGITIDFLTDKLYWCDAKQSVIEMANLDGSKRRRLTQNDVGHPFAVAVFEDYVWFSDWAMPSVMRVNKRTGKDRVRLQGSMLKPSSLVVVHPLAKPGADPCLYQNGGCEHICKKRLGTAWCSCREGFMKASDGKTCLALDGHQLLAGGEVDLKNQVTPLDILSKTRVSEDNITESQHMLVAEIMVSDQDDCAPVGCSMYARCISEGEDATCQCLKGFAGDGKLCSDIDECEMGVPVCPPASSKCINTEGGYVCRCSEGYQGDGIHCLDIDECQLGEHSCGENASCTNTEGGYTCMCAGRLSEPGLICPDSTPPPHLREDDHHYSVRNSDSECPLSHDGYCLHDGVCMYIEALDKYACNCVVGYIGERCQYRDLKWWELRHAGHGQQQKVIVVAVCVVVLVMLLLLSLWGAHYYRTQKLLSKNPKNPYEESSRDVRSRRPADTEDGMSSCPQPWFVVIKEHQDLKNGGQPVAGEDGQAADGSMQPTSWRQEPQLCGMGTEQGCWIPVSSDKGSCPQVMERSFHMPSYGTQTLEGGVEKPHSLLSANPLWQQRALDPPHQMELTQ",
    "sequence_length": 1207,
    "fasta_header": "sp|P01133|EGF_HUMAN Pro-epidermal growth factor OS=Homo sapiens OX=9606 GN=EGF PE=1 SV=2",
    "label": 1
  },
  {
    "uniprot_id": "P00533",
    "name": "EGFR (human)",
    "protein_class": "RTK ectodomain",
    "mw_kda": 134.0,
    "notes": "Glycosylated, difficult",
    "sequence": "MRPSGTAGAALLALLAALCPASRALEEKKVCQGTSNKLTQLGTFEDHFLSLQRMFNNCEVVLGNLEITYVQRNYDLSFLKTIQEVAGYVLIALNTVERIPLENLQIIRGNMYYENSYALAVLSNYDANKTGLKELPMRNLQEILHGAVRFSNNPALCNVESIQWRDIVSSDFLSNMSMDFQNHLGSCQKCDPSCPNGSCWGAGEENCQKLTKIICAQQCSGRCRGKSPSDCCHNQCAAGCTGPRESDCLVCRKFRDEATCKDTCPPLMLYNPTTYQMDVNPEGKYSFGATCVKKCPRNYVVTDHGSCVRACGADSYEMEEDGVRKCKKCEGPCRKVCNGIGIGEFKDSLSINATNIKHFKNCTSISGDLHILPVAFRGDSFTHTPPLDPQELDILKTVKEITGFLLIQAWPENRTDLHAFENLEIIRGRTKQHGQFSLAVVSLNITSLGLRSLKEISDGDVIISGNKNLCYANTINWKKLFGTSGQKTKIISNRGENSCKATGQVCHALCSPEGCWGPEPRDCVSCRNVSRGRECVDKCNLLEGEPREFVENSECIQCHPECLPQAMNITCTGRGPDNCIQCAHYIDGPHCVKTCPAGVMGENNTLVWKYADAGHVCHLCHPNCTYGCTGPGLEGCPTNGPKIPSIATGMVGALLLLLVVALGIGLFMRRRHIVRKRTLRRLLQERELVEPLTPSGEAPNQALLRILKETEFKKIKVLGSGAFGTVYKGLWIPEGEKVKIPVAIKELREATSPKANKEILDEAYVMASVDNPHVCRLLGICLTSTVQLITQLMPFGCLLDYVREHKDNIGSQYLLNWCVQIAKGMNYLEDRRLVHRDLAARNVLVKTPQHVKITDFGLAKLLGAEEKEYHAEGGKVPIKWMALESILHRIYTHQSDVWSYGVTVWELMTFGSKPYDGIPASEISSILEKGERLPQPPICTIDVYMIMVKCWMIDADSRPKFRELIIEFSKMARDPQRYLVIQGDERMHLPSPTDSNFYRALMDEEDMDDVVDADEYLIPQQGFFSSPSTSRTPLLSSLSATSNNSTVACIDRNGLQSCPIKEDSFLQRYSSDPTGALTEDSIDDTFLPVPEYINQSVPKRPAGSVQNPVYHNQPLNPAPSRDPHYQDPHSTAVGNPEYLNTVQPTCVNSTFDSPAHWAQKGSHQISLDNPDYQQDFFPKEAKPNGIFKGSTAENAEYLRVAPQSSEFIGA",
    "sequence_length": 1210,
    "fasta_header": "sp|P00533|EGFR_HUMAN Epidermal growth factor receptor OS=Homo sapiens OX=9606 GN=EGFR PE=1 SV=2",
    "label": 1
  },
  {
    "uniprot_id": "P04626",
    "name": "HER2 / ERBB2 (human)",
    "protein_class": "RTK",
    "mw_kda": 138.0,
    "notes": "Trastuzumab/T-DM1 target",
    "sequence": "MELAALCRWGLLLALLPPGAASTQVCTGTDMKLRLPASPETHLDMLRHLYQGCQVVQGNLELTYLPTNASLSFLQDIQEVQGYVLIAHNQVRQVPLQRLRIVRGTQLFEDNYALAVLDNGDPLNNTTPVTGASPGGLRELQLRSLTEILKGGVLIQRNPQLCYQDTILWKDIFHKNNQLALTLIDTNRSRACHPCSPMCKGSRCWGESSEDCQSLTRTVCAGGCARCKGPLPTDCCHEQCAAGCTGPKHSDCLACLHFNHSGICELHCPALVTYNTDTFESMPNPEGRYTFGASCVTACPYNYLSTDVGSCTLVCPLHNQEVTAEDGTQRCEKCSKPCARVCYGLGMEHLREVRAVTSANIQEFAGCKKIFGSLAFLPESFDGDPASNTAPLQPEQLQVFETLEEITGYLYISAWPDSLPDLSVFQNLQVIRGRILHNGAYSLTLQGLGISWLGLRSLRELGSGLALIHHNTHLCFVHTVPWDQLFRNPHQALLHTANRPEDECVGEGLACHQLCARGHCWGPGPTQCVNCSQFLRGQECVEECRVLQGLPREYVNARHCLPCHPECQPQNGSVTCFGPEADQCVACAHYKDPPFCVARCPSGVKPDLSYMPIWKFPDEEGACQPCPINCTHSCVDLDDKGCPAEQRASPLTSIISAVVGILLVVVLGVVFGILIKRRQQKIRKYTMRRLLQETELVEPLTPSGAMPNQAQMRILKETELRKVKVLGSGAFGTVYKGIWIPDGENVKIPVAIKVLRENTSPKANKEILDEAYVMAGVGSPYVSRLLGICLTSTVQLVTQLMPYGCLLDHVRENRGRLGSQDLLNWCMQIAKGMSYLEDVRLVHRDLAARNVLVKSPNHVKITDFGLARLLDIDETEYHADGGKVPIKWMALESILRRRFTHQSDVWSYGVTVWELMTFGAKPYDGIPAREIPDLLEKGERLPQPPICTIDVYMIMVKCWMIDSECRPRFRELVSEFSRMARDPQRFVVIQNEDLGPASPLDSTFYRSLLEDDDMGDLVDAEEYLVPQQGFFCPDPAPGAGGMVHHRHRSSSTRSGGGDLTLGLEPSEEEAPRSPLAPSEGAGSDVFDGDLGMGAAKGLQSLPTHDPSPLQRYSEDPTVPLPSETDGYVAPLTCSPQPEYVNQPDVRPQPPSPREGPLPAARPAGATLERPKTLSPGKNGVVKDVFAFGGAVENPEYLTPQGGAAPQPHPPPAFSPAFDNLYYWDQDPPERGAPPSTFKGTPTAENPEYLGLDVPV",
    "sequence_length": 1255,
    "fasta_header": "sp|P04626|ERBB2_HUMAN Receptor tyrosine-protein kinase erbB-2 OS=Homo sapiens OX=9606 GN=ERBB2 PE=1 SV=1",
    "label": 1
  },
  {
    "uniprot_id": "P02787",
    "name": "Transferrin (human)",
    "protein_class": "glycoprotein",
    "mw_kda": 77.0,
    "notes": "Glycoform analysis",
    "sequence": "MRLAVGALLVCAVLGLCLAVPDKTVRWCAVSEHEATKCQSFRDHMKSVIPSDGPSVACVKKASYLDCIRAIAANEADAVTLDAGLVYDAYLAPNNLKPVVAEFYGSKEDPQTFYYAVAVVKKDSGFQMNQLRGKKSCHTGLGRSAGWNIPIGLLYCDLPEPRKPLEKAVANFFSGSCAPCADGTDFPQLCQLCPGCGCSTLNQYFGYSGAFKCLKDGAGDVAFVKHSTIFENLANKADRDQYELLCLDNTRKPVDEYKDCHLAQVPSHTVVARSMGGKEDLIWELLNQAQEHFGKDKSKEFQLFSSPHGKDLLFKDSAHGFLKVPPRMDAKMYLGYEYVTAIRNLREGTCPEAPTDECKPVKWCALSHHERLKCDEWSVNSVGKIECVSAETTEDCIAKIMNGEADAMSLDGGFVYIAGKCGLVPVLAENYNKSDNCEDTPEAGYFAIAVVKKSASDLTWDNLKGKKSCHTAVGRTAGWNIPMGLLYNKINHCRFDEFFSEGCAPGSKKDSSLCKLCMGSGLNLCEPNNKEGYYGYTGAFRCLVEKGDVAFVKHQTVPQNTGGKNPDPWAKNLNEKDYELLCLDGTRKPVEEYANCHLARAPNHAVVTRKDKEACVHKILRQQQHLFGSNVTDCSGNFCLFRSETKDLLFRDDTVCLAKLHDRNTYEKYLGEEYVKAVGNLRKCSTSSLLEACTFRRP",
    "sequence_length": 698,
    "fasta_header": "sp|P02787|TRFE_HUMAN Serotransferrin OS=Homo sapiens OX=9606 GN=TF PE=1 SV=5",
    "label": 1
  },
  {
    "uniprot_id": "P02788",
    "name": "Lactoferrin (human)",
    "protein_class": "glycoprotein",
    "mw_kda": 78.2,
    "notes": "Glycoform heterogeneity",
    "sequence": "MKLVFLVLLFLGALGLCLAGRRRSVQWCAVSQPEATKCFQWQRNMRKVRGPPVSCIKRDSPIQCIQAIAENRADAVTLDGGFIYEAGLAPYKLRPVAAEVYGTERQPRTHYYAVAVVKKGGSFQLNELQGLKSCHTGLRRTAGWNVPIGTLRPFLNWTGPPEPIEAAVARFFSASCVPGADKGQFPNLCRLCAGTGENKCAFSSQEPYFSYSGAFKCLRDGAGDVAFIRESTVFEDLSDEAERDEYELLCPDNTRKPVDKFKDCHLARVPSHAVVARSVNGKEDAIWNLLRQAQEKFGKDKSPKFQLFGSPSGQKDLLFKDSAIGFSRVPPRIDSGLYLGSGYFTAIQNLRKSEEEVAARRARVVWCAVGEQELRKCNQWSGLSEGSVTCSSASTTEDCIALVLKGEADAMSLDGGYVYTAGKCGLVPVLAENYKSQQSSDPDPNCVDRPVEGYLAVAVVRRSDTSLTWNSVKGKKSCHTAVDRTAGWNIPMGLLFNQTGSCKFDEYFSQSCAPGSDPRSNLCALCIGDEQGENKCVPNSNERYYGYTGAFRCLAENAGDVAFVKDVTVLQNTDGNNNEAWAKDLKLADFALLCLDGKRKPVTEARSCHLAMAPNHAVVSRMDKVERLKQVLLHQQAKFGRNGSDCPDKFCLFQSETKNLLFNDNTECLARLHGKTTYEKYLGPQYVAGITNLKKCSTSPLLEACEFLRK",
    "sequence_length": 710,
    "fasta_header": "sp|P02788|TRFL_HUMAN Lactotransferrin OS=Homo sapiens OX=9606 GN=LTF PE=1 SV=6",
    "label": 1
  },
  {
    "uniprot_id": "P01008",
    "name": "Antithrombin III",
    "protein_class": "serpin glycoprotein",
    "mw_kda": 52.6,
    "notes": "Heparin binding",
    "sequence": "MYSNVIGTVTSGKRKVYLLSLLLIGFWDCVTCHGSPVDICTAKPRDIPMNPMCIYRSPEKKATEDEGSEQKIPEATNRRVWELSKANSRFATTFYQHLADSKNDNDNIFLSPLSISTAFAMTKLGACNDTLQQLMEVFKFDTISEKTSDQIHFFFAKLNCRLYRKANKSSKLVSANRLFGDKSLTFNETYQDISELVYGAKLQPLDFKENAEQSRAAINKWVSNKTEGRITDVIPSEAINELTVLVLVNTIYFKGLWKSKFSPENTRKELFYKADGESCSASMMYQEGKFRYRRVAEGTQVLELPFKGDDITMVLILPKPEKSLAKVEKELTPEVLQEWLDELEEMMLVVHMPRFRIEDGFSLKEQLQDMGLVDLFSPEKSKLPGIVAEGRDDLYVSDAFHKAFLEVNEEGSEAAASTAVVIAGRSLNPNRVTFKANRPFLVFIREVPLNTIIFMGRVANPCVK",
    "sequence_length": 464,
    "fasta_header": "sp|P01008|ANT3_HUMAN Antithrombin-III OS=Homo sapiens OX=9606 GN=SERPINC1 PE=1 SV=1",
    "label": 1
  },
  {
    "uniprot_id": "P00734",
    "name": "Prothrombin",
    "protein_class": "serine protease",
    "mw_kda": 70.0,
    "notes": "Drug binding",
    "sequence": "MAHVRGLQLPGCLALAALCSLVHSQHVFLAPQQARSLLQRVRRANTFLEEVRKGNLERECVEETCSYEEAFEALESSTATDVFWAKYTACETARTPRDKLAACLEGNCAEGLGTNYRGHVNITRSGIECQLWRSRYPHKPEINSTTHPGADLQENFCRNPDSSTTGPWCYTTDPTVRRQECSIPVCGQDQVTVAMTPRSEGSSVNLSPPLEQCVPDRGQQYQGRLAVTTHGLPCLAWASAQAKALSKHQDFNSAVQLVENFCRNPDGDEEGVWCYVAGKPGDFGYCDLNYCEEAVEEETGDGLDEDSDRAIEGRTATSEYQTFFNPRTFGSGEADCGLRPLFEKKSLEDKTERELLESYIDGRIVEGSDAEIGMSPWQVMLFRKSPQELLCGASLISDRWVLTAAHCLLYPPWDKNFTENDLLVRIGKHSRTRYERNIEKISMLEKIYIHPRYNWRENLDRDIALMKLKKPVAFSDYIHPVCLPDRETAASLLQAGYKGRVTGWGNLKETWTANVGKGQPSVLQVVNLPIVERPVCKDSTRIRITDNMFCAGYKPDEGKRGDACEGDSGGPFVMKSPFNNRWYQMGIVSWGEGCDRDGKYGFYTHVFRLKKWIQKVIDQFGE",
    "sequence_length": 622,
    "fasta_header": "sp|P00734|THRB_HUMAN Prothrombin OS=Homo sapiens OX=9606 GN=F2 PE=1 SV=2",
    "label": 1
  },
  {
    "uniprot_id": "P01112",
    "name": "HRAS (human)",
    "protein_class": "small GTPase",
    "mw_kda": 21.3,
    "notes": "Nucleotide state",
    "sequence": "MTEYKLVVVGAGGVGKSALTIQLIQNHFVDEYDPTIEDSYRKQVVIDGETCLLDILDTAGQEEYSAMRDQYMRTGEGFLCVFAINNTKSFEDIHQYREQIKRVKDSDDVPMVLVGNKCDLAARTVESRQAQDLARSYGIPYIETSAKTRQGVEDAFYTLVREIRQHKLRKLNPPDESGPGCMSCKCVLS",
    "sequence_length": 189,
    "fasta_header": "sp|P01112|RASH_HUMAN GTPase HRas OS=Homo sapiens OX=9606 GN=HRAS PE=1 SV=1",
    "label": 1
  },
  {
    "uniprot_id": "P01116",
    "name": "KRAS (human)",
    "protein_class": "small GTPase",
    "mw_kda": 21.7,
    "notes": "G12C inhibitor target",
    "sequence": "MTEYKLVVVGAGGVGKSALTIQLIQNHFVDEYDPTIEDSYRKQVVIDGETCLLDILDTAGQEEYSAMRDQYMRTGEGFLCVFAINNTKSFEDIHHYREQIKRVKDSEDVPMVLVGNKCDLPSRTVDTKQAQDLARSYGIPFIETSAKTRQRVEDAFYTLVREIRQYRLKKISKEEKTPGCVKIKKCIIM",
    "sequence_length": 189,
    "fasta_header": "sp|P01116|RASK_HUMAN GTPase KRas OS=Homo sapiens OX=9606 GN=KRAS PE=1 SV=1",
    "label": 1
  },
  {
    "uniprot_id": "P0DP23",
    "name": "Calmodulin (human)",
    "protein_class": "Ca-binding regulator",
    "mw_kda": 16.8,
    "notes": "Ca2+ stoichiometry",
    "sequence": "MADQLTEEQIAEFKEAFSLFDKDGDGTITTKELGTVMRSLGQNPTEAELQDMINEVDADGNGTIDFPEFLTMMARKMKDTDSEEEIREAFRVFDKDGNGYISAAELRHVMTNLGEKLTDEEVDEMIREADIDGDGQVNYEEFVQMMTAK",
    "sequence_length": 149,
    "fasta_header": "sp|P0DP23|CALM1_HUMAN Calmodulin-1 OS=Homo sapiens OX=9606 GN=CALM1 PE=1 SV=1",
    "label": 1
  },
  {
    "uniprot_id": "P02753",
    "name": "RBP4 (human)",
    "protein_class": "lipocalin",
    "mw_kda": 23.0,
    "notes": "Retinoid binding",
    "sequence": "MKWVWALLLLAALGSGRAERDCRVSSFRVKENFDKARFSGTWYAMAKKDPEGLFLQDNIVAEFSVDETGQMSATAKGRVRLLNNWDVCADMVGTFTDTEDPAKFKMKYWGVASFLQKGNDDHWIVDTDYDTYAVQYSCRLLNLDGTCADSYSFVFSRDPNGLPPEAQKIVRQRQEELCLARQYRLIVHNGYCDGRSERNLL",
    "sequence_length": 201,
    "fasta_header": "sp|P02753|RET4_HUMAN Retinol-binding protein 4 OS=Homo sapiens OX=9606 GN=RBP4 PE=1 SV=3",
    "label": 1
  },
  {
    "uniprot_id": "P19429",
    "name": "Cardiac troponin I",
    "protein_class": "regulatory",
    "mw_kda": 24.0,
    "notes": "Troponin complex",
    "sequence": "MADGSSDAAREPRPAPAPIRRRSSNYRAYATEPHAKKKSKISASRKLQLKTLLLQIAKQELEREAEERRGEKGRALSTRCQPLELAGLGFAELQDLCRQLHARVDKVDEERYDIEAKVTKNITEIADLTQKIFDLRGKFKRPTLRRVRISADAMMQALLGARAKESLDLRAHLKQVKKEDTEKENREVGDWRKNIDALSGMEGRKKKFES",
    "sequence_length": 210,
    "fasta_header": "sp|P19429|TNNI3_HUMAN Troponin I, cardiac muscle OS=Homo sapiens OX=9606 GN=TNNI3 PE=1 SV=3",
    "label": 1
  },
  {
    "uniprot_id": "P63316",
    "name": "Cardiac troponin C",
    "protein_class": "Ca-binding subunit",
    "mw_kda": 18.4,
    "notes": "Ca-loading states",
    "sequence": "MDDIYKAAVEQLTEEQKNEFKAAFDIFVLGAEDGCISTKELGKVMRMLGQNPTPEELQEMIDEVDEDGSGTVDFDEFLVMMVRCMKDDSKGKSEEELSDLFRMFDKNADGYIDLDELKIMLQATGETITEDDIEELMKDGDKNNDGRIDYDEFLEFMKGVE",
    "sequence_length": 161,
    "fasta_header": "sp|P63316|TNNC1_HUMAN Troponin C, slow skeletal and cardiac muscles OS=Homo sapiens OX=9606 GN=TNNC1 PE=1 SV=1",
    "label": 1
  },
  {
    "uniprot_id": "P45379",
    "name": "Cardiac troponin T",
    "protein_class": "structural subunit",
    "mw_kda": 35.9,
    "notes": "Largest cTn subunit",
    "sequence": "MSDIEEVVEEYEEEEQEEAAVEEEEDWREDEDEQEEAAEEDAEAEAETEETRAEEDEEEEEAKEAEDGPMEESKPKPRSFMPNLVPPKIPDGERVDFDDIHRKRMEKDLNELQALIEAHFENRKKEEEELVSLKDRIERRRAERAEQQRIRNEREKERQNRLAEERARREEEENRRKAEDEARKKKALSNMMHFGGYIQKQAQTERKSGKRQTEREKKKKILAERRKVLAIDHLNEDQLREKAKELWQSIYNLEAEKFDLQEKFKQQKYEINVLRNRINDNQKVSKTRGKAKVTGRWK",
    "sequence_length": 298,
    "fasta_header": "sp|P45379|TNNT2_HUMAN Troponin T, cardiac muscle OS=Homo sapiens OX=9606 GN=TNNT2 PE=1 SV=3",
    "label": 1
  },
  {
    "uniprot_id": "P0A7V0",
    "name": "30S ribosomal protein S2 (E. coli)",
    "protein_class": "ribosomal protein",
    "mw_kda": 26.7,
    "notes": "30S/70S RNP marker",
    "sequence": "MATVSMRDMLKAGVHFGHQTRYWNPKMKPFIFGARNKVHIINLEKTVPMFNEALAELNKIASRKGKILFVGTKRAASEAVKDAALSCDQFFVNHRWLGGMLTNWKTVRQSIKRLKDLETQSQDGTFDKLTKKEALMRTRELEKLENSLGGIKDMGGLPDALFVIDADHEHIAIKEANNLGIPVFAIVDTNSDPDGVDFVIPGNDDAIRAVTLYLGAVAATVREGRSQDLASQAEESFVEAE",
    "sequence_length": 241,
    "fasta_header": "sp|P0A7V0|RS2_ECOLI Small ribosomal subunit protein uS2 OS=Escherichia coli (strain K12) OX=83333 GN=rpsB PE=1 SV=2",
    "label": 1
  },
  {
    "uniprot_id": "P0A7L0",
    "name": "50S ribosomal protein L1 (E. coli)",
    "protein_class": "ribosomal protein",
    "mw_kda": 24.7,
    "notes": "50S subunit native MS",
    "sequence": "MAKLTKRMRVIREKVDATKQYDINEAIALLKELATAKFVESVDVAVNLGIDARKSDQNVRGATVLPHGTGRSVRVAVFTQGANAEAAKAAGAELVGMEDLADQIKKGEMNFDVVIASPDAMRVVGQLGQVLGPRGLMPNPKVGTVTPNVAEAVKNAKAGQVRYRNDKNGIIHTTIGKVDFDADKLKENLEALLVALKKAKPTQAKGVYIKKVSISTTMGAGVAVDQAGLSASVN",
    "sequence_length": 234,
    "fasta_header": "sp|P0A7L0|RL1_ECOLI Large ribosomal subunit protein uL1 OS=Escherichia coli (strain K12) OX=83333 GN=rplA PE=1 SV=2",
    "label": 1
  },
  {
    "uniprot_id": "P22629",
    "name": "Streptavidin",
    "protein_class": "tetramer",
    "mw_kda": 13.2,
    "notes": "53 kDa biotin-binding tetramer",
    "sequence": "MRKIVVAAIAVSLTTVSITASASADPSKDSKAQVSAAEAGITGTWYNQLGSTFIVTAGADGALTGTYESAVGNAESRYVLTGRYDSAPATDGSGTALGWTVAWKNNYRNAHSATTWSGQYVGGAEARINTQWLLTSGTTEANAWKSTLVGHDTFTKVKPSAASIDAAKKAGVNNGNPLDAVQQ",
    "sequence_length": 183,
    "fasta_header": "sp|P22629|SAV_STRAV Streptavidin OS=Streptomyces avidinii OX=1895 PE=1 SV=1",
    "label": 1
  },
  {
    "uniprot_id": "P02701",
    "name": "Avidin (chicken)",
    "protein_class": "glycoprotein tetramer",
    "mw_kda": 16.4,
    "notes": "Biotin stoichiometry",
    "sequence": "MVHATSPLLLLLLLSLALVAPGLSARKCSLTGKWTNDLGSNMTIGAVNSRGEFTGTYITAVTATSNEIKESPLHGTQNTINKRTQPTFGFTVNWKFSESTTVFTGQCFIDRNGKEVLKTMWLLRSSVNDIGDDWKATRVGINIFTRLRTQKE",
    "sequence_length": 152,
    "fasta_header": "sp|P02701|AVID_CHICK Avidin OS=Gallus gallus OX=9031 GN=AVD PE=1 SV=3",
    "label": 1
  },
  {
    "uniprot_id": "P00722",
    "name": "Beta-galactosidase (E. coli)",
    "protein_class": "enzyme tetramer",
    "mw_kda": 116.5,
    "notes": "465 kDa tetramer",
    "sequence": "MTMITDSLAVVLQRRDWENPGVTQLNRLAAHPPFASWRNSEEARTDRPSQQLRSLNGEWRFAWFPAPEAVPESWLECDLPEADTVVVPSNWQMHGYDAPIYTNVTYPITVNPPFVPTENPTGCYSLTFNVDESWLQEGQTRIIFDGVNSAFHLWCNGRWVGYGQDSRLPSEFDLSAFLRAGENRLAVMVLRWSDGSYLEDQDMWRMSGIFRDVSLLHKPTTQISDFHVATRFNDDFSRAVLEAEVQMCGELRDYLRVTVSLWQGETQVASGTAPFGGEIIDERGGYADRVTLRLNVENPKLWSAEIPNLYRAVVELHTADGTLIEAEACDVGFREVRIENGLLLLNGKPLLIRGVNRHEHHPLHGQVMDEQTMVQDILLMKQNNFNAVRCSHYPNHPLWYTLCDRYGLYVVDEANIETHGMVPMNRLTDDPRWLPAMSERVTRMVQRDRNHPSVIIWSLGNESGHGANHDALYRWIKSVDPSRPVQYEGGGADTTATDIICPMYARVDEDQPFPAVPKWSIKKWLSLPGETRPLILCEYAHAMGNSLGGFAKYWQAFRQYPRLQGGFVWDWVDQSLIKYDENGNPWSAYGGDFGDTPNDRQFCMNGLVFADRTPHPALTEAKHQQQFFQFRLSGQTIEVTSEYLFRHSDNELLHWMVALDGKPLASGEVPLDVAPQGKQLIELPELPQPESAGQLWLTVRVVQPNATAWSEAGHISAWQQWRLAENLSVTLPAASHAIPHLTTSEMDFCIELGNKRWQFNRQSGFLSQMWIGDKKQLLTPLRDQFTRAPLDNDIGVSEATRIDPNAWVERWKAAGHYQAEAALLQCTADTLADAVLITTAHAWQHQGKTLFISRKTYRIDGSGQMAITVDVEVASDTPHPARIGLNCQLAQVAERVNWLGLGPQENYPDRLTAACFDRWDLPLSDMYTPYVFPSENGLRCGTRELNYGPHQWRGDFQFNISRYSQQQLMETSHRHLLHAEEGTWLNIDGFHMGIGGDDSWSPSVSAEFQLSAGRYHYQLVWCQK",
    "sequence_length": 1024,
    "fasta_header": "sp|P00722|BGAL_ECOLI Beta-galactosidase OS=Escherichia coli (strain K12) OX=83333 GN=lacZ PE=1 SV=2",
    "label": 1
  },
  {
    "uniprot_id": "P00946",
    "name": "Concanavalin A",
    "protein_class": "lectin tetramer",
    "mw_kda": 25.6,
    "notes": "pH-dependent assembly",
    "sequence": "MQKLINSVQNYAWGSKTALTELYGMENPSSQPMAELWMGAHPKSSSRVQNAAGDIVSLRDVIESDKSTLLGEAVAKRFGELPFLFKVLCAAQPLSIQVHPNKHNSEIGFAKENAAGIPMDAAERNYKDPNHKPELVFALTPFLAMNAFREFSEIVSLLQPVAGAHPAIAHFLQQPDAERLSELFASLLNMQGEEKSRALAILKSALDSQQGEPWQTIRLISEFYPEDSGLFSPLLLNVVKLNPGEAMFLFAETPHAYLQGVALEVMANSDNVLRAGLTPKYIDIPELVANVKFEAKPANQLLTQPVKQGAELDFPIPVDDFAFSLHDLSDKETTISQQSAAILFCVEGDATLWKGSQQLQLKPGESAFIAANESPVTVKGHGRLARVYNKL",
    "sequence_length": 391,
    "fasta_header": "sp|P00946|MANA_ECOLI Mannose-6-phosphate isomerase OS=Escherichia coli (strain K12) OX=83333 GN=manA PE=1 SV=1",
    "label": 1
  },
  {
    "uniprot_id": "P00366",
    "name": "Glutamate dehydrogenase (bovine)",
    "protein_class": "enzyme hexamer",
    "mw_kda": 61.4,
    "notes": "336 kDa hexamer calibrant",
    "sequence": "MYRYLGEALLLSRAGPAALGSASADSAALLGWARGQPAAAPQPGLVPPARRHYSEAAADREDDPNFFKMVEGFFDRGASIVEDKLVEDLKTRETEEQKRNRVRSILRIIKPCNHVLSLSFPIRRDDGSWEVIEGYRAQHSQHRTPCKGGIRYSTDVSVDEVKALASLMTYKCAVVDVPFGGAKAGVKINPKNYTDNELEKITRRFTMELAKKGFIGPGVDVPAPDMSTGEREMSWIADTYASTIGHYDINAHACVTGKPISQGGIHGRISATGRGVFHGIENFINEASYMSILGMTPGFGDKTFVVQGFGNVGLHSMRYLHRFGAKCITVGESDGSIWNPDGIDPKELEDFKLQHGTILGFPKAKIYEGSILEVDCDILIPAASEKQLTKSNAPRVKAKIIAEGANGPTTPEADKIFLERNIMVIPDLYLNAGGVTVSYFEWLNNLNHVSYGRLTFKYERDSNYHLLMSVQESLERKFGKHGGTIPIVPTAEFQDRISGASEKDIVHSGLAYTMERSARQIMRTAMKYNLGLDLRTAAYVNAIEKVFRVYNEAGVTFT",
    "sequence_length": 558,
    "fasta_header": "sp|P00366|DHE3_BOVIN Glutamate dehydrogenase 1, mitochondrial OS=Bos taurus OX=9913 GN=GLUD1 PE=1 SV=2",
    "label": 1
  },
  {
    "uniprot_id": "P00563",
    "name": "Creatine kinase M (rabbit)",
    "protein_class": "enzyme dimer",
    "mw_kda": 43.0,
    "notes": "Nucleotide binding",
    "sequence": "MPFGNTHNKYKLNYKSEEEYPDLSKHNNHMAKVLTPDLYKKLRDKETPSGFTLDDVIQTGVDNPGHPFIMTVGCVAGDEESYTVFKDLFDPIIQDRHGGFKPTDKHKTDLNHENLKGGDDLDPHYVLSSRVRTGRSIKGYTLPPHCSRGERRAVEKLSVEALNSLTGEFKGKYYPLKSMTEQEQQQLIDDHFLFDKPVSPLLLASGMARDWPDARGIWHNDNKSFLVWVNEEDHLRVISMEKGGNMKEVFRRFCVGLQKIEEIFKKAGHPFMWNEHLGYVLTCPSNLGTGLRGGVHVKLAHLSKHPKFEEILTRLRLQKRGTGGVDTAAVGSVFDISNADRLGSSEVEQVQLVVDGVKLMVEMEKKLEKGQSIDDMIPAQK",
    "sequence_length": 381,
    "fasta_header": "sp|P00563|KCRM_RABIT Creatine kinase M-type OS=Oryctolagus cuniculus OX=9986 GN=CKM PE=1 SV=1",
    "label": 1
  },
  {
    "uniprot_id": "P02662",
    "name": "Alpha-S1-casein (bovine)",
    "protein_class": "IDP/phosphoprotein",
    "mw_kda": 24.5,
    "notes": "Phosphorylated IDP",
    "sequence": "MKLLILTCLVAVALARPKHPIKHQGLPQEVLNENLLRFFVAPFPEVFGKEKVNELSKDIGSESTEDQAMEDIKQMEAESISSSEEIVPNSVEQKHIQKEDVPSERYLGYLEQLLRLKKYKVPQLEIVPNSAEERLHSMKEGIHAQQKEPMIGVNQELAYFYPELFRQFYQLDAYPSGAWYYVPLGTQYTDAPSFSDIPNPIGSENSEKTTMPLW",
    "sequence_length": 214,
    "fasta_header": "sp|P02662|CASA1_BOVIN Alpha-S1-casein OS=Bos taurus OX=9913 GN=CSN1S1 PE=1 SV=2",
    "label": 1
  },
  {
    "uniprot_id": "P00489",
    "name": "Glycogen phosphorylase b (rabbit)",
    "protein_class": "enzyme dimer",
    "mw_kda": 97.4,
    "notes": "195 kDa dimer mass standard",
    "sequence": "MSRPLSDQEKRKQISVRGLAGVENVTELKKNFNRHLHFTLVKDRNVATPRDYYFALAHTVRDHLVGRWIRTQQHYYEKDPKRIYYLSLEFYMGRTLQNTMVNLALENACDEATYQLGLDMEELEEIEEDAGLGNGGLGRLAACFLDSMATLGLAAYGYGIRYEFGIFNQKICGGWQMEEADDWLRYGNPWEKARPEFTLPVHFYGRVEHTSQGAKWVDTQVVLAMPYDTPVPGYRNNVVNTMRLWSAKAPNDFNLKDFNVGGYIQAVLDRNLAENISRVLYPNDNFFEGKELRLKQEYFVVAATLQDIIRRFKSSKFGCRDPVRTNFDAFPDKVAIQLNDTHPSLAIPELMRVLVDLERLDWDKAWEVTVKTCAYTNHTVLPEALERWPVHLLETLLPRHLQIIYEINQRFLNRVAAAFPGDVDRLRRMSLVEEGAVKRINMAHLCIAGSHAVNGVARIHSEILKKTIFKDFYELEPHKFQNKTNGITPRRWLVLCNPGLAEIIAERIGEEYISDLDQLRKLLSYVDDEAFIRDVAKVKQENKLKFAAYLEREYKVHINPNSLFDVQVKRIHEYKRQLLNCLHVITLYNRIKKEPNKFVVPRTVMIGGKAAPGYHMAKMIIKLITAIGDVVNHDPVVGDRLRVIFLENYRVSLAEKVIPAADLSEQISTAGTEASGTGNMKFMLNGALTIGTMDGANVEMAEEAGEENFFIFGMRVEDVDRLDQRGYNAQEYYDRIPELRQIIEQLSSGFFSPKQPDLFKDIVNMLMHHDRFKVFADYEEYVKCQERVSALYKNPREWTRMVIRNIATSGKFSSDRTIAQYAREIWGVEPSRQRLPAPDEKIP",
    "sequence_length": 843,
    "fasta_header": "sp|P00489|PYGM_RABIT Glycogen phosphorylase, muscle form OS=Oryctolagus cuniculus OX=9986 GN=PYGM PE=1 SV=3",
    "label": 1
  },
  {
    "uniprot_id": "A6H8Y1",
    "name": "Transcription factor TFIIIB component B'' homolog",
    "protein_class": "proxy negative (Swiss-Prot sample)",
    "mw_kda": 293.885,
    "notes": "Sampled from query: reviewed:true AND length:[2000 TO 5000] AND organi",
    "sequence": "MFRRARLSVKPNVRPGVGARGSTASNPQRGRESPRPPDPATDSASKPAEPTDVPTVDFGGAEPQEKAPRSSTEKTGGDNDVEESSRSSSTVSQRRKRISSTSSLVKSSVSVPSESHPLSTINQEAPQPTATSTKEKQPCSDRYRIYKAQKLREMLKEELRKEKKQWKNKYAINESQRPPDRSKMTMRDFIYYLPDNNPMTSSLEQEKKTEKPSTPVQTREQEGKSTPNAEDNEMEEETDDGPLLVPRVKVAEDGSIILDEESLTVEVLRTKGPCVVEENDPIFERGSTTTYSSFRKNYYSKPWSNKETDMFFLAISMVGTDFSMIGQLFPHRARIEIKNKFKREEKTNGWRIDKAFQEKRPFDFDFFAHLLQKVLAEEEKRKQKSVKNHSLKEKKSTKPRKNVKVKKVACEGVNNDPDESMSSRISDTERSQKDAQTVEEESLTLSREDAEQVALEVDLNQKKRRRKKQDGANELGVNNLLENATVQAGPSKGEKHKNKCQAIRPELKEGECSKEQMLSCTQNIDGIVGFASTEKVEKRTDPILSLSNQQDATSVATESSESSTSDLPSFEVGIRALCEVNNAEGSCIEERNVDLKNNSLEIDQTENVKPMLRGRFQRPKPNLSRAGKKSVLSQGKTESESKNSHSKTSVEKNHVEKDKMNTLDILRMETTERENPEAETVSVLGEKNCLQEGSQLKALRPVQVRGRLQKPKPNAGKAAERKEILISQEEIGANVEKNENESCADRDTPQHMEDQSRKDFEEEDVILQPEKNDSFQNVQPDEPKVLNECLSVQENNKANKLNQVPILRTRFQKPKPNIGRGTGRREISSKEEVLEKILVSGEMAAALRETVRLDTSPKEMVPAEINTKEMQSDLKETGRRAISPREKILDVIDDTIEMETGLKAMGREICLREKTPEVIDATEEIDKDLEEAGRREISPQKNGPEEVKPLGEVETDLKATGNESSPREKTPEVTDATEEIDKNLEETGRRKISPRENGPEEVKPVDEMETDLNATGRESSPREKTPEVIDATEEIDLEETEREVSPQENGLEEVKPLGEMETDLKATGRDSFPRGKTPEVIDAIEEIEIDLEETEREISPQENGLEEVKPLGEMQTDLKATGREISPREKTPEVIDATEEIDKDLEETGRREISPEENGPEEVKPVDEMETDLKTTGREGSSREKTREVIDAAEVIETDLEETEREISPQENGPEEVKPVGKMETDLKEIREEISQREKVLAEFSAIREKEIDLKETGKRDIPIMEKVSGKMAVVEEMEADLKETGKENFRERGSEEICVTEEKVAELKQTGKTDISPRENELEETSTSRQTDTHLMQSGSNDFSAVPSLDIQNISSEVLSMMHTPVEEKRNSEKEVSSHFSHFKISSQTHESDKTEVQGIQSPDVPEQFSDINLSKSLPQEQKPLEIKPAPFVRSRFKRPKPNLARAALKRETTESEKYIYEKKSETKKMETIVMQENNEQTDTLPSQHDEASLMISREKDTLGHRNEEAVILPCTQTERNLSPSNSCEPKEESQSAPVQKNDSVVSVGTNNVNTFQQEMKESVIQTARQVRGRLQRPRPNIRKTGQRQIVDKGEAKGIIKEGRTILPKDETEKKVLTVSNSQIETEIEVPSSAVPEHRMYENQSQVVLVENLHVNKTNETIRHENKPYVPSSAQMTRRKFQKAKPNLGRAHSKKEEPVLEKVTTDQSKEGKPEDHLLQKGASNTQLLLKEKAELLTSLEVSARKDCVGSKESALAKIDAELEEVGPSRRVGEETVGDNSPSSVVEEQYLNKLTSCPQPLNETSYSKIALDGKTTISSTSEYERNRGERRSHKKFKPNVTRGRGSKRVRGKTSKKEPRASKAMLVTLRASQEEDDDADDFESDYEEESYHLAPEEVNKAPVFVPVGLRSPEPVSAQIEETMEELEITVNVPDVGCIAVVEHELPNTDVTTEEMKQEENLSVPFEMTTSEHIQDEPGTNDGSTEAAITLLTMGDLVLQSEISSEQGDVGVCIIPHVHSKDKSHIPSSLDNVNHKIVHECQELSSPVITTSPASFEENKIVLEEQSSREEISLMEKVKENATPTRNTISKVTSNLRIRSRLAKPKPNLEKTLGTNRLDDYQEVSSLCVTKGAEMETQRETEKNASKATELENKNLGPVTTAENKDQSKLACVHGIKGTSISSEVNLTERNENQEESSQEVHMLSVAPVASSETGPCTLGLDRGLGENSVEEPQIKDSKGDSVLTLPVPEYTPTSIPEVQQENIINPQDLTVNLVANVPQDGEDEQAFILTLVEIPANAVEEFTDATAQFMPNPLLPAPILVKSVNTEERGDMSICLPATSVGQDAMGLSISGRDNSKKPPDNLDLVSRKRFQCRLDKNDHIPPAKKRSLTLRDDCQEYTTEVHSKELTNVFEETGESHKGQDIFLTSGSTLTTPEPQRQQVEAAFQSRGSRSPDACMDKNVPQLPQDEMIVSDKEERTDAAPKSQQMDSRTSSSKASLSRPGRRPLGFLSLICSKNSLESDEPMQVHSKKRLKPLIPGLRKKLKRSNPFNESQEKNRESSDLLPSPSVITTQSENISSSATQVSCDQPLLKEGYKSAQKRAPQGEATTVSEYFFNDIFIEVDETE",
    "sequence_length": 2624,
    "label": 0
  },
  {
    "uniprot_id": "A6NKB5",
    "name": "Pecanex-like protein 2",
    "protein_class": "proxy negative (Swiss-Prot sample)",
    "mw_kda": 237.277,
    "notes": "Sampled from query: reviewed:true AND length:[2000 TO 5000] AND organi",
    "sequence": "MVSQVLQLLRQGVWAALTGGWYHDPEQSKFTNSCHLYLWLFLLLLPLALHLAFPPNAIIVFFYCSAVTIFFTIIKLVSYRLHLMFDKGEVIQQKPSRKEEKPNKDKEAKGEHITNHRNPSNNRQIHNGKKEEASRNLSTPPLRCSSRGQSITSHHSSGPLELSAQETVEDLKGVILLEDHPIAPVSSTSPGIKVESLPASQAHMLETTTKSVIPVKPVATETLINGKGKERGGKGQPPLRHRSEGGLVDKGPLKKLPHLSLSQYDLLETDVSFQPWGSENSVLIPEPVSCPRGSIRERVQSKSPQDSLSSSCPQCDTIVAKPVEEPADTSCQVDTSCQGDLPLHQEVDSSDSEVAVTLIDTSQPGDPLSLHEPIKIVITMSSTPNSMTDLESSLHLRVVGTEKTSVKSDAEPTNPGAAGSPNAEQISIPVITLDLPEGGGGGVPCPEGNGSERTPERLKTRVSTNQCSGYGSGEGGNAIKDHSSSSREPWESVSRLTPDTGSESKVGKEGQTNLDPSSCKSSHEKRHARVLSVDSGTDVFLSKSSAEIVNDTEKTMPTSKSDLEAKEGQMPNESNFLEFVSLLESINTSKMTASSQLNGSAEQNEESGLLRDNCSQEKKEEILENEKPSGHSSKQGKPDLQSQDHTSTGPACTQPAKTTAFFQGNRQRQIIYRVTSQQDSSVLQVISGPETSVQEEISVDAMHVFIDEHGEIRSCYLKSGNQKEGPLQPLPSNNDCLSQAREMQVSSSSTTTSESQDPSSGDPAVSALQQQLLLMVARRTQSETPRHVSQDLEASSCSSTQGKFNREQFYKFIIFPGKWIKVWYDRLTLLALLDRTEDIKENVLAILLIVLVSLLGFLTLSQGFCKDMWVLLFCLVMASCQYSLLKSVQPDPASPIHGHNQIITYSRPIYFCVLCGLILLLDTGAKARHPPSYVVYGLKLFSPVFLQSARDYLIVFLYCFPAISLLGLFPQINTFCTYLLEQIDMLFFGGSAVSGITSAVYSVARSVLAAALLHAVCFSAVKEPWSMQHIPALFSAFCGLLVALSYHLSRQSSDPSVLMSFIQCRLFPKFLHQNLAESAADPLPKKMKDSVTDVLKWDLIVCAVVAVLSFAVSASTVFLSLRPFLSIVLFALAGAVGFVTHYVLPQLRKHHPWMWISHPILKNKEYHQREVRDVAHLMWFERLYVWLQCFEKYILYPALILNALTIDAFLISNHRRLGTHWDIFLMIIAGMKLLRTSFCNPVYQFINLSFTVIFFHFDYKDISESFLLDFFMVSILFSKLGDLLHKLQFVLTYVAPWQMAWGSSFHVFAQLFAIPHSAMLFFQTIATSIFSTPLSPFLGSVIFITSYVRPVKFWEKNYNTRRVDNSNTRLAVQIERDPGNDDNNLNSIFYEHLTRTLQESLCGDLVLGRWGNYSSGDCFILASDDLNAFVHLIEIGNGLVTFQLRGLEFRGTYCQQREVEAIMEGDEEDRGCCCCKPGHLPHLLSCNAAFHLRWLTWEITQTQYILEGYSILDNNAATMLQVFDLRRILIRYYIKSIIYYMVTSPKLLSWIKNESLLKSLQPFAKWHYIERDLAMFNINIDDDYVPCLQGITRASFCNVYLEWIQHCARKRQEPSTTLDSDEDSPLVTLSFALCTLGRRALGTAAHNMAISLDSFLYGLHVLFKGDFRITARDEWVFADMDLLHKVVAPAIRMSLKLHQDQFTCPDEYEDPAVLYEAIQSFEKKVVICHEGDPAWRGAVLSNKEELLTLRHVVDEGADEYKVIMLHRSFLSFKVIKVNKECVRGLWAGQQQELIFLRNRNPERGSIQNNKQVLRNLINSSCDQPLGYPMYVSPLTTSYLGTHRQLKNIWGGPITLDRIRTWFWTKWVRMRKDCNARQHSGGNIEDVDGGGAPTTGGNNAPSGGSQESSAEQPRKGGAQHGVSSCEGTQRTGRRKGRSQSVQAHSALSQRPPMLSSSGPILESRQTFLQTSTSVHELAQRLSGSRLSLHASATSLHSQPPPVTTTGHLSVRERAEALIRSSLGSSTSSTLSFLFGKRSFSSALVISGLSAAEGGNTSDTQSSSSVNIVMGPSARAASQATRHLSEPCEPPDATEQGQLHDRCLAEAVADTLGVVCRRASQEDMGLDDTASQQSVSDEQ",
    "sequence_length": 2137,
    "label": 0
  },
  {
    "uniprot_id": "O00507",
    "name": "Ubiquitin carboxyl-terminal hydrolase 9Y",
    "protein_class": "proxy negative (Swiss-Prot sample)",
    "mw_kda": 291.077,
    "notes": "Sampled from query: reviewed:true AND length:[2000 TO 5000] AND organi",
    "sequence": "MTAITHGSPVGGNDSQGQVLDGQSQHLFQQNQTSSPDSSNENSVATPPPEEQGQGDAPPQHEDEEPAFPHTELANLDDMINRPRWVVPVLPKGELEVLLEAAIDLSVKGLDVKSEACQRFFRDGLTISFTKILMDEAVSGWKFEIHRCIINNTHRLVELCVAKLSQDWFPLLELLAMALNPHCKFHIYNGTRPCELISSNAQLPEDELFARSSDPRSPKGWLVDLINKFGTLNGFQILHDRFFNGSALNIQIIAALIKPFGQCYEFLSQHTLKKYFIPVIEIVPHLLENLTDEELKKEAKNEAKNDALSMIIKSLKNLASRISGQDETIKNLEIFRLKMILRLLQISSFNGKMNALNEINKVISSVSYYTHRHSNPEEEEWLTAERMAEWIQQNNILSIVLQDSLHQPQYVEKLEKILRFVIKEKALTLQDLDNIWAAQAGKHEAIVKNVHDLLAKLAWDFSPGQLDHLFDCFKASWTNASKKQREKLLELIRRLAEDDKDGVMAHKVLNLLWNLAQSDDVPVDIMDLALSAHIKILDYSCSQDRDAQKIQWIDHFIEELRTNDKWVIPALKQIREICSLFGEASQNLSQTQRSPHIFYRHDLINQLQQNHALVTLVAENLATYMNSIRLYAGDHEDYDPQTVRLGSRYSHVQEVQERLNFLRFLLKDGQLWLCAPQAKQIWKCLAENAVYLCDREACFKWYSKLMGDEPDLDPDINKDFFESNVLQLDPSLLTENGMKCFERFFKAVNCRERKLIAKRRSYMMDDLELIGLDYLWRVVIQSSDEIANRAIDLLKEIYTNLGPRLKANQVVIHEDFIQSCFDRLKASYDTLCVFDGDKNSINCARQEAIRMVRVLTVIKEYINECDSDYHKERMILPMSRAFRGKHLSLIVRFPNQGRQVDELDIWSHTNDTIGSVRRCIVNRIKANVAHKKIELFVGGELIDSEDDRKLIGQLNLKDKSLITAKLTQINFNMPSSPDSSSDSSTASPGNHRNHYNDGPNLEVESCLPGVIMSVHPRYISFLWQVADLGSNLNMPPLRDGARVLMKLMPPDRTAVEKLRAVCLDHAKLGEGKLSPPLDSLFFGPSASQVLYLTEVVYALLMPAGVPLTDGSSDFQVHFLKSGGLPLVLSMLIRNNFLPNTDMETRRGAYLNALKIAKLLLTAIGYGHVRAVAEACQPVVDGTDPITQINQVTHDQAVVLQSALQSIPNPSSECVLRNESILLAQEISNEASRYMPDICVIRAIQKIIWASACGALGLVFSPNEEITKIYQMTTNGSNKLEVEDEQVCCEALEVMTLCFALLPTALDALSKEKAWQTFIIDLLLHCPSKTVRQLAQEQFFLMCTRCCMGHRPLLFFITLLFTILGSTAREKGKYSGDYFTLLRHLLNYAYNGNINIPNAEVLLVSEIDWLKRIRDNVKNTGETGVEEPILEGHLGVTKELLAFQTSEKKYHFGCEKGGANLIKELIDDFIFPASKVYLQYLRSGELPAEQAIPVCSSPVTINAGFELLVALAIGCVRNLKQIVDCLTEMYYMGTAITTCEALTEWEYLPPVGPRPPKGFVGLKNAGATCYMNSVIQQLYMIPSIRNSILAIEGTGSDLHDDMFGDEKQDSESNVDPRDDVFGYPHQFEDKPALSKTEDRKEYNIGVLRHLQVIFGHLAASQLQYYVPRGFWKQFRLWGEPVNLREQHDALEFFNSLVDSLDEALKALGHPAILSKVLGGSFADQKICQGCPHRYECEESFTTLNVDIRNHQNLLDSLEQYIKGDLLEGANAYHCEKCDKKVDTVKRLLIKKLPRVLAIQLKRFDYDWERECAIKFNDYFEFPRELDMGPYTVAGVANLERDNVNSENELIEQKEQSDNETAGGTKYRLVGVLVHSGQASGGHYYSYIIQRNGKDDQTDHWYKFDDGDVTECKMDDDEEMKNQCFGGEYMGEVFDHMMKRMSYRRQKRWWNAYILFYEQMDMIDEDDEMIRYISELTIARPHQIIMSPAIERSVRKQNVKFMHNRLQYSLEYFQFVKKLLTCNGVYLNPAPGQDYLLPEAEEITMISIQLAARFLFTTGFHTKKIVRGPASDWYDALCVLLRHSKNVRFWFTHNVLFNVSNRFSEYLLECPSAEVRGAFAKLIVFIAHFSLQDGSCPSPFASPGPSSQACDNLSLSDHLLRATLNLLRREVSEHGHHLQQYFNLFVMYANLGVAEKTQLLKLNVPATFMLVSLDEGPGPPIKYQYAELGKLYSVVSQLIRCCNVSSTMQSSINGNPPLPNPFGDLNLSQPIMPIQQNVLDILFVRTSYVKKIIEDCSNSEDTIKLLRFCSWENPQFSSTVLSELLWQVAYSYTYELRPYLDLLFQILLIEDSWQTHRIHNALKGIPDDRDGLFDTIQRSKNHYQKRAYQCIKCMVALFSSCPVAYQILQGNGDLKRKWTWAVEWLGDELERRPYTGNPQYSYNNWSPPVQSNETANGYFLERSHSARMTLAKACELCPEEEPDDQDAPDEHEPSPSEDAPLYPHSPASQYQQNNHVHGQPYTGPAAHHLNNPQKTGQRTQENYEGNEEVSSPQMKDQ",
    "sequence_length": 2555,
    "label": 0
  },
  {
    "uniprot_id": "O14497",
    "name": "AT-rich interactive domain-containing protein 1A",
    "protein_class": "proxy negative (Swiss-Prot sample)",
    "mw_kda": 242.045,
    "notes": "Sampled from query: reviewed:true AND length:[2000 TO 5000] AND organi",
    "sequence": "MAAQVAPAAASSLGNPPPPPPSELKKAEQQQREEAGGEAAAAAAAERGEMKAAAGQESEGPAVGPPQPLGKELQDGAESNGGGGGGGAGSGGGPGAEPDLKNSNGNAGPRPALNNNLTEPPGGGGGGSSDGVGAPPHSAAAALPPPAYGFGQPYGRSPSAVAAAAAAVFHQQHGGQQSPGLAALQSGGGGGLEPYAGPQQNSHDHGFPNHQYNSYYPNRSAYPPPAPAYALSSPRGGTPGSGAAAAAGSKPPPSSSASASSSSSSFAQQRFGAMGGGGPSAAGGGTPQPTATPTLNQLLTSPSSARGYQGYPGGDYSGGPQDGGAGKGPADMASQCWGAAAAAAAAAAASGGAQQRSHHAPMSPGSSGGGGQPLARTPQPSSPMDQMGKMRPQPYGGTNPYSQQQGPPSGPQQGHGYPGQPYGSQTPQRYPMTMQGRAQSAMGGLSYTQQIPPYGQQGPSGYGQQGQTPYYNQQSPHPQQQQPPYSQQPPSQTPHAQPSYQQQPQSQPPQLQSSQPPYSQQPSQPPHQQSPAPYPSQQSTTQQHPQSQPPYSQPQAQSPYQQQQPQQPAPSTLSQQAAYPQPQSQQSQQTAYSQQRFPPPQELSQDSFGSQASSAPSMTSSKGGQEDMNLSLQSRPSSLPDLSGSIDDLPMGTEGALSPGVSTSGISSSQGEQSNPAQSPFSPHTSPHLPGIRGPSPSPVGSPASVAQSRSGPLSPAAVPGNQMPPRPPSGQSDSIMHPSMNQSSIAQDRGYMQRNPQMPQYSSPQPGSALSPRQPSGGQIHTGMGSYQQNSMGSYGPQGGQYGPQGGYPRQPNYNALPNANYPSAGMAGGINPMGAGGQMHGQPGIPPYGTLPPGRMSHASMGNRPYGPNMANMPPQVGSGMCPPPGGMNRKTQETAVAMHVAANSIQNRPPGYPNMNQGGMMGTGPPYGQGINSMAGMINPQGPPYSMGGTMANNSAGMAASPEMMGLGDVKLTPATKMNNKADGTPKTESKSKKSSSSTTTNEKITKLYELGGEPERKMWVDRYLAFTEEKAMGMTNLPAVGRKPLDLYRLYVSVKEIGGLTQVNKNKKWRELATNLNVGTSSSAASSLKKQYIQCLYAFECKIERGEDPPPDIFAAADSKKSQPKIQPPSPAGSGSMQGPQTPQSTSSSMAEGGDLKPPTPASTPHSQIPPLPGMSRSNSVGIQDAFNDGSDSTFQKRNSMTPNPGYQPSMNTSDMMGRMSYEPNKDPYGSMRKAPGSDPFMSSGQGPNGGMGDPYSRAAGPGLGNVAMGPRQHYPYGGPYDRVRTEPGIGPEGNMSTGAPQPNLMPSNPDSGMYSPSRYPPQQQQQQQQRHDSYGNQFSTQGTPSGSPFPSQQTTMYQQQQQNYKRPMDGTYGPPAKRHEGEMYSVPYSTGQGQPQQQQLPPAQPQPASQQQAAQPSPQQDVYNQYGNAYPATATAATERRPAGGPQNQFPFQFGRDRVSAPPGTNAQQNMPPQMMGGPIQASAEVAQQGTMWQGRNDMTYNYANRQSTGSAPQGPAYHGVNRTDEMLHTDQRANHEGSWPSHGTRQPPYGPSAPVPPMTRPPPSNYQPPPSMQNHIPQVSSPAPLPRPMENRTSPSKSPFLHSGMKMQKAGPPVPASHIAPAPVQPPMIRRDITFPPGSVEATQPVLKQRRRLTMKDIGTPEAWRVMMSLKSGLLAESTWALDTINILLYDDNSIMTFNLSQLPGLLELLVEYFRRCLIEIFGILKEYEVGDPGQRTLLDPGRFSKVSSPAPMEGGEEEEELLGPKLEEEEEEEVVENDEEIAFSGKDKPASENSEEKLISKFDKLPVKIVQKNDPFVVDCSDKLGRVQEFDSGLLHWRIGGGDTTEHIQTHFESKTELLPSRPHAPCPPAPRKHVTTAEGTPGTTDQEGPPPDGPPEKRITATMDDMLSTRSSTLTEDGAKSSEAIKESSKFPFGISPAQSHRNIKILEDEPHSKDETPLCTLLDWQDSLAKRCVCVSNTIRSLSFVPGNDFEMSKHPGLLLILGKLILLHHKHPERKQAPLTYEKEEEQDQGVSCNKVEWWWDCLEMLRENTLVTLANISGQLDLSPYPESICLPVLDGLLHWAVCPSAEAQDPFSTLGPNAVLSPQRLVLETLSKLSIQDNNVDLILATPPFSRLEKLYSTMVRFLSDRKNPVCREMAVVLLANLAQGDSLAARAIAVQKGSIGNLLGFLEDSLAATQFQQSQASLLHMQNPPFEPTSVDMMRRAARALLALAKVDENHSEFTLYESRLLDISVSPLMNSLVSQVICDVLFLIGQS",
    "sequence_length": 2285,
    "label": 0
  },
  {
    "uniprot_id": "O15078",
    "name": "Centrosomal protein of 290 kDa",
    "protein_class": "proxy negative (Swiss-Prot sample)",
    "mw_kda": 290.386,
    "notes": "Sampled from query: reviewed:true AND length:[2000 TO 5000] AND organi",
    "sequence": "MPPNINWKEIMKVDPDDLPRQEELADNLLISLSKVEVNELKSEKQENVIHLFRITQSLMKMKAQEVELALEEVEKAGEEQAKFENQLKTKVMKLENELEMAQQSAGGRDTRFLRNEICQLEKQLEQKDRELEDMEKELEKEKKVNEQLALRNEEAENENSKLRRENKRLKKKNEQLCQDIIDYQKQIDSQKETLLSRRGEDSDYRSQLSKKNYELIQYLDEIQTLTEANEKIEVQNQEMRKNLEESVQEMEKMTDEYNRMKAIVHQTDNVIDQLKKENDHYQLQVQELTDLLKSKNEEDDPIMVAVNAKVEEWKLILSSKDDEIIEYQQMLHNLREKLKNAQLDADKSNVMALQQGIQERDSQIKMLTEQVEQYTKEMEKNTCIIEDLKNELQRNKGASTLSQQTHMKIQSTLDILKEKTKEAERTAELAEADAREKDKELVEALKRLKDYESGVYGLEDAVVEIKNCKNQIKIRDREIEILTKEINKLELKISDFLDENEALRERVGLEPKTMIDLTEFRNSKHLKQQQYRAENQILLKEIESLEEERLDLKKKIRQMAQERGKRSATSGLTTEDLNLTENISQGDRISERKLDLLSLKNMSEAQSKNEFLSRELIEKERDLERSRTVIAKFQNKLKELVEENKQLEEGMKEILQAIKEMQKDPDVKGGETSLIIPSLERLVNAIESKNAEGIFDASLHLKAQVDQLTGRNEELRQELRESRKEAINYSQQLAKANLKIDHLEKETSLLRQSEGSNVVFKGIDLPDGIAPSSASIINSQNEYLIHLLQELENKEKKLKNLEDSLEDYNRKFAVIRHQQSLLYKEYLSEKETWKTESKTIKEEKRKLEDQVQQDAIKVKEYNNLLNALQMDSDEMKKILAENSRKITVLQVNEKSLIRQYTTLVELERQLRKENEKQKNELLSMEAEVCEKIGCLQRFKEMAIFKIAALQKVVDNSVSLSELELANKQYNELTAKYRDILQKDNMLVQRTSNLEHLECENISLKEQVESINKELEITKEKLHTIEQAWEQETKLGNESSMDKAKKSITNSDIVSISKKITMLEMKELNERQRAEHCQKMYEHLRTSLKQMEERNFELETKFAELTKINLDAQKVEQMLRDELADSVSKAVSDADRQRILELEKNEMELKVEVSKLREISDIARRQVEILNAQQQSRDKEVESLRMQLLDYQAQSDEKSLIAKLHQHNVSLQLSEATALGKLESITSKLQKMEAYNLRLEQKLDEKEQALYYARLEGRNRAKHLRQTIQSLRRQFSGALPLAQQEKFSKTMIQLQNDKLKIMQEMKNSQQEHRNMENKTLEMELKLKGLEELISTLKDTKGAQKVINWHMKIEELRLQELKLNRELVKDKEEIKYLNNIISEYERTISSLEEEIVQQNKFHEERQMAWDQREVDLERQLDIFDRQQNEILNAAQKFEEATGSIPDPSLPLPNQLEIALRKIKENIRIILETRATCKSLEEKLKEKESALRLAEQNILSRDKVINELRLRLPATAEREKLIAELGRKEMEPKSHHTLKIAHQTIANMQARLNQKEEVLKKYQRLLEKAREEQREIVKKHEEDLHILHHRLELQADSSLNKFKQTAWDLMKQSPTPVPTNKHFIRLAEMEQTVAEQDDSLSSLLVKLKKVSQDLERQREITELKVKEFENIKLQLQENHEDEVKKVKAEVEDLKYLLDQSQKESQCLKSELQAQKEANSRAPTTTMRNLVERLKSQLALKEKQQKALSRALLELRAEMTAAAEERIISATSQKEAHLNVQQIVDRHTRELKTQVEDLNENLLKLKEALKTSKNRENSLTDNLNDLNNELQKKQKAYNKILREKEEIDQENDELKRQIKRLTSGLQGKPLTDNKQSLIEELQRKVKKLENQLEGKVEEVDLKPMKEKNAKEELIRWEEGKKWQAKIEGIRNKLKEKEGEVFTLTKQLNTLKDLFAKADKEKLTLQRKLKTTGMTVDQVLGIRALESEKELEELKKRNLDLENDILYMRAHQALPRDSVVEDLHLQNRYLQEKLHALEKQFSKDTYSKPSISGIESDDHCQREQELQKENLKLSSENIELKFQLEQANKDLPRLKNQVRDLKEMCEFLKKEKAEVQRKLGHVRGSGRSGKTIPELEKTIGLMKKVVEKVQRENEQLKKASGILTSEKMANIEQENEKLKAELEKLKAHLGHQLSMHYESKTKGTEKIIAENERLRKELKKETDAAEKLRIAKNNLEILNEKMTVQLEETGKRLQFAESRGPQLEGADSKSWKSIVVTRMYETKLKELETDIAKKNQSITDLKQLVKEATEREQKVNKYNEDLEQQIKILKHVPEGAETEQGLKRELQVLRLANHQLDKEKAELIHQIEANKDQSGAESTIPDADQLKEKIKDLETQLKMSDLEKQHLKEEIKKLKKELENFDPSFFEEIEDLKYNYKEEVKKNILLEEKVKKLSEQLGVELTSPVAASEEFEDEEESPVNFPIY",
    "sequence_length": 2479,
    "label": 0
  },
  {
    "uniprot_id": "O15230",
    "name": "Laminin subunit alpha-5",
    "protein_class": "proxy negative (Swiss-Prot sample)",
    "mw_kda": 399.737,
    "notes": "Sampled from query: reviewed:true AND length:[2000 TO 5000] AND organi",
    "sequence": "MAKRLCAGSALCVRGPRGPAPLLLVGLALLGAARAREEAGGGFSLHPPYFNLAEGARIAASATCGEEAPARGSPRPTEDLYCKLVGGPVAGGDPNQTIRGQYCDICTAANSNKAHPASNAIDGTERWWQSPPLSRGLEYNEVNVTLDLGQVFHVAYVLIKFANSPRPDLWVLERSMDFGRTYQPWQFFASSKRDCLERFGPQTLERITRDDAAICTTEYSRIVPLENGEIVVSLVNGRPGAMNFSYSPLLREFTKATNVRLRFLRTNTLLGHLMGKALRDPTVTRRYYYSIKDISIGGRCVCHGHADACDAKDPTDPFRLQCTCQHNTCGGTCDRCCPGFNQQPWKPATANSANECQSCNCYGHATDCYYDPEVDRRRASQSLDGTYQGGGVCIDCQHHTTGVNCERCLPGFYRSPNHPLDSPHVCRRCNCESDFTDGTCEDLTGRCYCRPNFSGERCDVCAEGFTGFPSCYPTPSSSNDTREQVLPAGQIVNCDCSAAGTQGNACRKDPRVGRCLCKPNFQGTHCELCAPGFYGPGCQPCQCSSPGVADDRCDPDTGQCRCRVGFEGATCDRCAPGYFHFPLCQLCGCSPAGTLPEGCDEAGRCLCQPEFAGPHCDRCRPGYHGFPNCQACTCDPRGALDQLCGAGGLCRCRPGYTGTACQECSPGFHGFPSCVPCHCSAEGSLHAACDPRSGQCSCRPRVTGLRCDTCVPGAYNFPYCEAGSCHPAGLAPVDPALPEAQVPCMCRAHVEGPSCDRCKPGFWGLSPSNPEGCTRCSCDLRGTLGGVAECQPGTGQCFCKPHVCGQACASCKDGFFGLDQADYFGCRSCRCDIGGALGQSCEPRTGVCRCRPNTQGPTCSEPARDHYLPDLHHLRLELEEAATPEGHAVRFGFNPLEFENFSWRGYAQMAPVQPRIVARLNLTSPDLFWLVFRYVNRGAMSVSGRVSVREEGRSATCANCTAQSQPVAFPPSTEPAFITVPQRGFGEPFVLNPGTWALRVEAEGVLLDYVVLLPSAYYEAALLQLRVTEACTYRPSAQQSGDNCLLYTHLPLDGFPSAAGLEALCRQDNSLPRPCPTEQLSPSHPPLITCTGSDVDVQLQVAVPQPGRYALVVEYANEDARQEVGVAVHTPQRAPQQGLLSLHPCLYSTLCRGTARDTQDHLAVFHLDSEASVRLTAEQARFFLHGVTLVPIEEFSPEFVEPRVSCISSHGAFGPNSAACLPSRFPKPPQPIILRDCQVIPLPPGLPLTHAQDLTPAMSPAGPRPRPPTAVDPDAEPTLLREPQATVVFTTHVPTLGRYAFLLHGYQPAHPTFPVEVLINAGRVWQGHANASFCPHGYGCRTLVVCEGQALLDVTHSELTVTVRVPKGRWLWLDYVLVVPENVYSFGYLREEPLDKSYDFISHCAAQGYHISPSSSSLFCRNAAASLSLFYNNGARPCGCHEVGATGPTCEPFGGQCPCHAHVIGRDCSRCATGYWGFPNCRPCDCGARLCDELTGQCICPPRTIPPDCLLCQPQTFGCHPLVGCEECNCSGPGIQELTDPTCDTDSGQCKCRPNVTGRRCDTCSPGFHGYPRCRPCDCHEAGTAPGVCDPLTGQCYCKENVQGPKCDQCSLGTFSLDAANPKGCTRCFCFGATERCRSSSYTRQEFVDMEGWVLLSTDRQVVPHERQPGTEMLRADLRHVPEAVPEAFPELYWQAPPSYLGDRVSSYGGTLRYELHSETQRGDVFVPMESRPDVVLQGNQMSITFLEPAYPTPGHVHRGQLQLVEGNFRHTETRNTVSREELMMVLASLEQLQIRALFSQISSAVFLRRVALEVASPAGQGALASNVELCLCPASYRGDSCQECAPGFYRDVKGLFLGRCVPCQCHGHSDRCLPGSGVCVDCQHNTEGAHCERCQAGFVSSRDDPSAPCVSCPCPLSVPSNNFAEGCVLRGGRTQCLCKPGYAGASCERCAPGFFGNPLVLGSSCQPCDCSGNGDPNLLFSDCDPLTGACRGCLRHTTGPRCEICAPGFYGNALLPGNCTRCDCTPCGTEACDPHSGHCLCKAGVTGRRCDRCQEGHFGFDGCGGCRPCACGPAAEGSECHPQSGQCHCRPGTMGPQCRECAPGYWGLPEQGCRRCQCPGGRCDPHTGRCNCPPGLSGERCDTCSQQHQVPVPGGPVGHSIHCEVCDHCVVLLLDDLERAGALLPAIHEQLRGINASSMAWARLHRLNASIADLQSQLRSPLGPRHETAQQLEVLEQQSTSLGQDARRLGGQAVGTRDQASQLLAGTEATLGHAKTLLAAIRAVDRTLSELMSQTGHLGLANASAPSGEQLLRTLAEVERLLWEMRARDLGAPQAAAEAELAAAQRLLARVQEQLSSLWEENQALATQTRDRLAQHEAGLMDLREALNRAVDATREAQELNSRNQERLEEALQRKQELSRDNATLQATLHAARDTLASVFRLLHSLDQAKEELERLAASLDGARTPLLQRMQTFSPAGSKLRLVEAAEAHAQQLGQLALNLSSIILDVNQDRLTQRAIEASNAYSRILQAVQAAEDAAGQALQQADHTWATVVRQGLVDRAQQLLANSTALEEAMLQEQQRLGLVWAALQGARTQLRDVRAKKDQLEAHIQAAQAMLAMDTDETSKKIAHAKAVAAEAQDTATRVQSQLQAMQENVERWQGQYEGLRGQDLGQAVLDAGHSVSTLEKTLPQLLAKLSILENRGVHNASLALSASIGRVRELIAQARGAASKVKVPMKFNGRSGVQLRTPRDLADLAAYTALKFYLQGPEPEPGQGTEDRFVMYMGSRQATGDYMGVSLRDKKVHWVYQLGEAGPAVLSIDEDIGEQFAAVSLDRTLQFGHMSVTVERQMIQETKGDTVAPGAEGLLNLRPDDFVFYVGGYPSTFTPPPLLRFPGYRGCIEMDTLNEEVVSLYNFERTFQLDTAVDRPCARSKSTGDPWLTDGSYLDGTGFARISFDSQISTTKRFEQELRLVSYSGVLFFLKQQSQFLCLAVQEGSLVLLYDFGAGLKKAVPLQPPPPLTSASKAIQVFLLGGSRKRVLVRVERATVYSVEQDNDLELADAYYLGGVPPDQLPPSLRRLFPTGGSVRGCVKGIKALGKYVDLKRLNTTGVSAGCTADLLVGRAMTFHGHGFLRLALSNVAPLTGNVYSGFGFHSAQDSALLYYRASPDGLCQVSLQQGRVSLQLLRTEVKTQAGFADGAPHYVAFYSNATGVWLYVDDQLQQMKPHRGPPPELQPQPEGPPRLLLGGLPESGTIYNFSGCISNVFVQRLLGPQRVFDLQQNLGSVNVSTGCAPALQAQTPGLGPRGLQATARKASRRSRQPARHPACMLPPHLRTTRDSYQFGGSLSSHLEFVGILARHRNWPSLSMHVLPRSSRGLLLFTARLRPGSPSLALFLSNGHFVAQMEGLGTRLRAQSRQRSRPGRWHKVSVRWEKNRILLVTDGARAWSQEGPHRQHQGAEHPQPHTLFVGGLPASSHSSKLPVTVGFSGCVKRLRLHGRPLGAPTRMAGVTPCILGPLEAGLFFPGSGGVITLDLPGATLPDVGLELEVRPLAVTGLIFHLGQARTPPYLQLQVTEKQVLLRADDGAGEFSTSVTRPSVLCDGQWHRLAVMKSGNVLRLEVDAQSNHTVGPLLAAAAGAPAPLYLGGLPEPMAVQPWPPAYCGCMRRLAVNRSPVAMTRSVEVHGAVGASGCPAA",
    "sequence_length": 3695,
    "label": 0
  },
  {
    "uniprot_id": "O60281",
    "name": "Zinc finger protein 292",
    "protein_class": "proxy negative (Swiss-Prot sample)",
    "mw_kda": 304.816,
    "notes": "Sampled from query: reviewed:true AND length:[2000 TO 5000] AND organi",
    "sequence": "MADEEAEQERLSCGEGGCVAELQRLGERLQELELQLRESRVPAVEAATDYCQQLCQTLLEYAEKWKTSEDPLPLLEVYTVAIQSYVKARPYLTSECENVALVLERLALSCVELLLCLPVELSDKQWEQFQTLVQVAHEKLMENGSCELHFLATLAQETGVWKNPVLCTILSQEPLDKDKVNEFLAFEGPILLDMRIKHLIKTNQLSQATALAKLCSDHPEIGIKGSFKQTYLVCLCTSSPNGKLIEEISEVDCKDALEMICNLESEGDEKSALVLCTAFLSRQLQQGDMYCAWELTLFWSKLQQRVEPSIQVYLERCRQLSLLTKTVYHIFFLIKVINSETEGAGLATCIELCVKALRLESTENTEVKISICKTISCLLPDDLEVKRACQLSEFLIEPTVDAYYAVEMLYNQPDQKYDEENLPIPNSLRCELLLVLKTQWPFDPEFWDWKTLKRQCLALMGEEASIVSSIDELNDSEVYEKVVDYQEESKETSMNGLSGGVGANSGLLKDIGDEKQKKREIKQLRERGFISARFRNWQAYMQYCVLCDKEFLGHRIVRHAQKHYKDGIYSCPICAKNFNSKETFVPHVTLHVKQSSKERLAAMKPLRRLGRPPKITTTNENQKTNTVAKQEQRPIKKNSLYSTDFIVFNDNDGSDDENDDKDKSYEPEVIPVQKPVPVNEFNCPVTFCKKGFKYFKNLIAHVKGHKDNEDAKRFLEMQSKKVICQYCRRHFVSVTHLNDHLQMHCGSKPYICIQMKCKAGFNSYAELLTHRKEHQVFRAKCMFPKCGRIFSEAYLLYDHEAQHYNTYTCKFTGCGKVYRSQGELEKHLDDHSTPPEKVLPPEAQLNSSGDSIQPSEVNQNTAENIEKERSMLPSENNIENSLLADRSDAWDKSKAESAVTKQDQISASELRQANGPLSNGLENPATTPLLQSSEVAVSIKVSLNQGIEDNFGKQENSTVEGSGEALVTDLHTPVEDTCNDLCHPGFQERKEQDCFNDAHVTQNSLVNSETLKIGDLTPQNLERQVNNLMTFSVQNQAAFQNNLPTSKFECGDNVKTSSNLYNLPLKTLESIAFVPPQSDLSNSLGTPSVPPKAPVQKFSCQVEGCTRTYNSSQSIGKHMKTAHPDQYAAFKMQRKSKKGQKANNLNTPNNGKFVYFLPSPVNSSNPFFTSQTKANGNPACSAQLQHVSPPIFPAHLASVSTPLLSSMESVINPNITSQDKNEQGGMLCSQMENLPSTALPAQMEDLTKTVLPLNIDSGSDPFLPLPAESSSMSLFPSPADSGTNSVFSQLENNTNHYSSQIEGNTNSSFLKGGNGENAVFPSQVNVANNFSSTNAQQSAPEKVKKDRGRGPNGKERKPKHNKRAKWPAIIRDGKFICSRCYRAFTNPRSLGGHLSKRSYCKPLDGAEIAQELLQSNGQPSLLASMILSTNAVNLQQPQQSTFNPEACFKDPSFLQLLAENRSPAFLPNTFPRSGVTNFNTSVSQEGSEIIKQALETAGIPSTFEGAEMLSHVSTGCVSDASQVNATVMPNPTVPPLLHTVCHPNTLLTNQNRTSNSKTSSIEECSSLPVFPTNDLLLKTVENGLCSSSFPNSGGPSQNFTSNSSRVSVISGPQNTRSSHLNKKGNSASKRRKKVAPPLIAPNASQNLVTSDLTTMGLIAKSVEIPTTNLHSNVIPTCEPQSLVENLTQKLNNVNNQLFMTDVKENFKTSLESHTVLAPLTLKTENGDSQMMALNSCTTSINSDLQISEDNVIQNFEKTLEIIKTAMNSQILEVKSGSQGAGETSQNAQINYNIQLPSVNTVQNNKLPDSSPFSSFISVMPTKSNIPQSEVSHKEDQIQEILEGLQKLKLENDLSTPASQCVLINTSVTLTPTPVKSTADITVIQPVSEMINIQFNDKVNKPFVCQNQGCNYSAMTKDALFKHYGKIHQYTPEMILEIKKNQLKFAPFKCVVPTCTKTFTRNSNLRAHCQLVHHFTTEEMVKLKIKRPYGRKSQSENVPASRSTQVKKQLAMTEENKKESQPALELRAETQNTHSNVAVIPEKQLVEKKSPDKTESSLQVITVTSEQCNTNALTNTQTKGRKIRRHKKEKEEKKRKKPVSQSLEFPTRYSPYRPYRCVHQGCFAAFTIQQNLILHYQAVHKSDLPAFSAEVEEESEAGKESEETETKQTLKEFRCQVSDCSRIFQAITGLIQHYMKLHEMTPEEIESMTASVDVGKFPCDQLECKSSFTTYLNYVVHLEADHGIGLRASKTEEDGVYKCDCEGCDRIYATRSNLLRHIFNKHNDKHKAHLIRPRRLTPGQENMSSKANQEKSKSKHRGTKHSRCGKEGIKMPKTKRKKKNNLENKNAKIVQIEENKPYSLKRGKHVYSIKARNDALSECTSRFVTQYPCMIKGCTSVVTSESNIIRHYKCHKLSKAFTSQHRNLLIVFKRCCNSQVKETSEQEGAKNDVKDSDTCVSESNDNSRTTATVSQKEVEKNEKDEMDELTELFITKLINEDSTSVETQANTSSNVSNDFQEDNLCQSERQKASNLKRVNKEKNVSQNKKRKVEKAEPASAAELSSVRKEEETAVAIQTIEEHPASFDWSSFKPMGFEVSFLKFLEESAVKQKKNTDKDHPNTGNKKGSHSNSRKNIDKTAVTSGNHVCPCKESETFVQFANPSQLQCSDNVKIVLDKNLKDCTELVLKQLQEMKPTVSLKKLEVHSNDPDMSVMKDISIGKATGRGQY",
    "sequence_length": 2723,
    "label": 0
  },
  {
    "uniprot_id": "O60469",
    "name": "Cell adhesion molecule DSCAM",
    "protein_class": "proxy negative (Swiss-Prot sample)",
    "mw_kda": 222.26,
    "notes": "Sampled from query: reviewed:true AND length:[2000 TO 5000] AND organi",
    "sequence": "MWILALSLFQSFANVFSEDLHSSLYFVNASLQEVVFASTTGTLVPCPAAGIPPVTLRWYLATGEEIYDVPGIRHVHPNGTLQIFPFPPSSFSTLIHDNTYYCTAENPSGKIRSQDVHIKAVLREPYTVRVEDQKTMRGNVAVFKCIIPSSVEAYITVVSWEKDTVSLVSGSRFLITSTGALYIKDVQNEDGLYNYRCITRHRYTGETRQSNSARLFVSDPANSAPSILDGFDHRKAMAGQRVELPCKALGHPEPDYRWLKDNMPLELSGRFQKTVTGLLIENIRPSDSGSYVCEVSNRYGTAKVIGRLYVKQPLKATISPRKVKSSVGSQVSLSCSVTGTEDQELSWYRNGEILNPGKNVRITGINHENLIMDHMVKSDGGAYQCFVRKDKLSAQDYVQVVLEDGTPKIISAFSEKVVSPAEPVSLMCNVKGTPLPTITWTLDDDPILKGGSHRISQMITSEGNVVSYLNISSSQVRDGGVYRCTANNSAGVVLYQARINVRGPASIRPMKNITAIAGRDTYIHCRVIGYPYYSIKWYKNSNLLPFNHRQVAFENNGTLKLSDVQKEVDEGEYTCNVLVQPQLSTSQSVHVTVKVPPFIQPFEFPRFSIGQRVFIPCVVVSGDLPITITWQKDGRPIPGSLGVTIDNIDFTSSLRISNLSLMHNGNYTCIARNEAAAVEHQSQLIVRVPPKFVVQPRDQDGIYGKAVILNCSAEGYPVPTIVWKFSKGAGVPQFQPIALNGRIQVLSNGSLLIKHVVEEDSGYYLCKVSNDVGADVSKSMYLTVKIPAMITSYPNTTLATQGQKKEMSCTAHGEKPIIVRWEKEDRIINPEMARYLVSTKEVGEEVISTLQILPTVREDSGFFSCHAINSYGEDRGIIQLTVQEPPDPPEIEIKDVKARTITLRWTMGFDGNSPITGYDIECKNKSDSWDSAQRTKDVSPQLNSATIIDIHPSSTYSIRMYAKNRIGKSEPSNELTITADEAAPDGPPQEVHLEPISSQSIRVTWKAPKKHLQNGIIRGYQIGYREYSTGGNFQFNIISVDTSGDSEVYTLDNLNKFTQYGLVVQACNRAGTGPSSQEIITTTLEDVPSYPPENVQAIATSPESISISWSTLSKEALNGILQGFRVIYWANLMDGELGEIKNITTTQPSLELDGLEKYTNYSIQVLAFTRAGDGVRSEQIFTRTKEDVPGPPAGVKAAAASASMVFVSWLPPLKLNGIIRKYTVFCSHPYPTVISEFEASPDSFSYRIPNLSRNRQYSVWVVAVTSAGRGNSSEIITVEPLAKAPARILTFSGTVTTPWMKDIVLPCKAVGDPSPAVKWMKDSNGTPSLVTIDGRRSIFSNGSFIIRTVKAEDSGYYSCIANNNWGSDEIILNLQVQVPPDQPRLTVSKTTSSSITLSWLPGDNGGSSIRGYILQYSEDNSEQWGSFPISPSERSYRLENLKCGTWYKFTLTAQNGVGPGRISEIIEAKTLGKEPQFSKEQELFASINTTRVRLNLIGWNDGGCPITSFTLEYRPFGTTVWTTAQRTSLSKSYILYDLQEATWYELQMRVCNSAGCAEKQANFATLNYDGSTIPPLIKSVVQNEEGLTTNEGLKMLVTISCILVGVLLLFVLLLVVRRRRREQRLKRLRDAKSLAEMLMSKNTRTSDTLSKQQQTLRMHIDIPRAQLLIEERDTMETIDDRSTVLLTDADFGEAAKQKSLTVTHTVHYQSVSQATGPLVDVSDARPGTNPTTRRNAKAGPTARNRYASQWTLNRPHPTISAHTLTTDWRLPTPRAAGSVDKESDSYSVSPSQDTDRARSSMVSTESASSTYEELARAYEHAKMEEQLRHAKFTITECFISDTSSEQLTAGTNEYTDSLTSSTPSESGICRFTASPPKPQDGGRVMNMAVPKAHRPGDLIHLPPYLRMDFLLNRGGPGTSRDLSLGQACLEPQKSRTLKRPTVLEPIPMEAASSASSTREGQSWQPGAVATLPQREGAELGQAAKMSSSQESLLDSRGHLKGNNPYAKSYTLV",
    "sequence_length": 2012,
    "label": 0
  },
  {
    "uniprot_id": "O75369",
    "name": "Filamin-B",
    "protein_class": "proxy negative (Swiss-Prot sample)",
    "mw_kda": 278.164,
    "notes": "Sampled from query: reviewed:true AND length:[2000 TO 5000] AND organi",
    "sequence": "MPVTEKDLAEDAPWKKIQQNTFTRWCNEHLKCVNKRIGNLQTDLSDGLRLIALLEVLSQKRMYRKYHQRPTFRQMQLENVSVALEFLDRESIKLVSIDSKAIVDGNLKLILGLVWTLILHYSISMPVWEDEGDDDAKKQTPKQRLLGWIQNKIPYLPITNFNQNWQDGKALGALVDSCAPGLCPDWESWDPQKPVDNAREAMQQADDWLGVPQVITPEEIIHPDVDEHSVMTYLSQFPKAKLKPGAPLKPKLNPKKARAYGRGIEPTGNMVKQPAKFTVDTISAGQGDVMVFVEDPEGNKEEAQVTPDSDKNKTYSVEYLPKVTGLHKVTVLFAGQHISKSPFEVSVDKAQGDASKVTAKGPGLEAVGNIANKPTYFDIYTAGAGVGDIGVEVEDPQGKNTVELLVEDKGNQVYRCVYKPMQPGPHVVKIFFAGDTIPKSPFVVQVGEACNPNACRASGRGLQPKGVRIRETTDFKVDTKAAGSGELGVTMKGPKGLEELVKQKDFLDGVYAFEYYPSTPGRYSIAITWGGHHIPKSPFEVQVGPEAGMQKVRAWGPGLHGGIVGRSADFVVESIGSEVGSLGFAIEGPSQAKIEYNDQNDGSCDVKYWPKEPGEYAVHIMCDDEDIKDSPYMAFIHPATGGYNPDLVRAYGPGLEKSGCIVNNLAEFTVDPKDAGKAPLKIFAQDGEGQRIDIQMKNRMDGTYACSYTPVKAIKHTIAVVWGGVNIPHSPYRVNIGQGSHPQKVKVFGPGVERSGLKANEPTHFTVDCTEAGEGDVSVGIKCDARVLSEDEEDVDFDIIHNANDTFTVKYVPPAAGRYTIKVLFASQEIPASPFRVKVDPSHDASKVKAEGPGLSKAGVENGKPTHFTVYTKGAGKAPLNVQFNSPLPGDAVKDLDIIDNYDYSHTVKYTPTQQGNMQVLVTYGGDPIPKSPFTVGVAAPLDLSKIKLNGLENRVEVGKDQEFTVDTRGAGGQGKLDVTILSPSRKVVPCLVTPVTGRENSTAKFIPREEGLYAVDVTYDGHPVPGSPYTVEASLPPDPSKVKAHGPGLEGGLVGKPAEFTIDTKGAGTGGLGLTVEGPCEAKIECSDNGDGTCSVSYLPTKPGEYFVNILFEEVHIPGSPFKADIEMPFDPSKVVASGPGLEHGKVGEAGLLSVDCSEAGPGALGLEAVSDSGTKAEVSIQNNKDGTYAVTYVPLTAGMYTLTMKYGGELVPHFPARVKVEPAVDTSRIKVFGPGIEGKDVFREATTDFTVDSRPLTQVGGDHIKAHIANPSGASTECFVTDNADGTYQVEYTPFEKGLHVVEVTYDDVPIPNSPFKVAVTEGCQPSRVQAQGPGLKEAFTNKPNVFTVVTRGAGIGGLGITVEGPSESKINCRDNKDGSCSAEYIPFAPGDYDVNITYGGAHIPGSPFRVPVKDVVDPSKVKIAGPGLGSGVRARVLQSFTVDSSKAGLAPLEVRVLGPRGLVEPVNVVDNGDGTHTVTYTPSQEGPYMVSVKYADEEIPRSPFKVKVLPTYDASKVTASGPGLSSYGVPASLPVDFAIDARDAGEGLLAVQITDQEGKPKRAIVHDNKDGTYAVTYIPDKTGRYMIGVTYGGDDIPLSPYRIRATQTGDASKCLATGPGIASTVKTGEEVGFVVDAKTAGKGKVTCTVLTPDGTEAEADVIENEDGTYDIFYTAAKPGTYVIYVRFGGVDIPNSPFTVMATDGEVTAVEEAPVNACPPGFRPWVTEEAYVPVSDMNGLGFKPFDLVIPFAVRKGEITGEVHMPSGKTATPEIVDNKDGTVTVRYAPTEVGLHEMHIKYMGSHIPESPLQFYVNYPNSGSVSAYGPGLVYGVANKTATFTIVTEDAGEGGLDLAIEGPSKAEISCIDNKDGTCTVTYLPTLPGDYSILVKYNDKHIPGSPFTAKITDDSRRCSQVKLGSAADFLLDISETDLSSLTASIKAPSGRDEPCLLKRLPNNHIGISFIPREVGEHLVSIKKNGNHVANSPVSIMVVQSEIGDARRAKVYGRGLSEGRTFEMSDFIVDTRDAGYGGISLAVEGPSKVDIQTEDLEDGTCKVSYFPTVPGVYIVSTKFADEHVPGSPFTVKISGEGRVKESITRTSRAPSVATVGSICDLNLKIPEINSSDMSAHVTSPSGRVTEAEIVPMGKNSHCVRFVPQEMGVHTVSVKYRGQHVTGSPFQFTVGPLGEGGAHKVRAGGPGLERGEAGVPAEFSIWTREAGAGGLSIAVEGPSKAEITFDDHKNGSCGVSYIAQEPGNYEVSIKFNDEHIPESPYLVPVIAPSDDARRLTVMSLQESGLKVNQPASFAIRLNGAKGKIDAKVHSPSGAVEECHVSELEPDKYAVRFIPHENGVHTIDVKFNGSHVVGSPFKVRVGEPGQAGNPALVSAYGTGLEGGTTGIQSEFFINTTRAGPGTLSVTIEGPSKVKMDCQETPEGYKVMYTPMAPGNYLISVKYGGPNHIVGSPFKAKVTGQRLVSPGSANETSSILVESVTRSSTETCYSAIPKASSDASKVTSKGAGLSKAFVGQKSSFLVDCSKAGSNMLLIGVHGPTTPCEEVSMKHVGNQQYNVTYVVKERGDYVLAVKWGEEHIPGSPFHVTVP",
    "sequence_length": 2602,
    "label": 0
  },
  {
    "uniprot_id": "O75376",
    "name": "Nuclear receptor corepressor 1",
    "protein_class": "proxy negative (Swiss-Prot sample)",
    "mw_kda": 270.21,
    "notes": "Sampled from query: reviewed:true AND length:[2000 TO 5000] AND organi",
    "sequence": "MSSSGYPPNQGAFSTEQSRYPPHSVQYTFPNTRHQQEFAVPDYRSSHLEVSQASQLLQQQQQQQLRRRPSLLSEFHPGSDRPQERRTSYEPFHPGPSPVDHDSLESKRPRLEQVSDSHFQRVSAAVLPLVHPLPEGLRASADAKKDPAFGGKHEAPSSPISGQPCGDDQNASPSKLSKEELIQSMDRVDREIAKVEQQILKLKKKQQQLEEEAAKPPEPEKPVSPPPVEQKHRSIVQIIYDENRKKAEEAHKIFEGLGPKVELPLYNQPSDTKVYHENIKTNQVMRKKLILFFKRRNHARKQREQKICQRYDQLMEAWEKKVDRIENNPRRKAKESKTREYYEKQFPEIRKQREQQERFQRVGQRGAGLSATIARSEHEISEIIDGLSEQENNEKQMRQLSVIPPMMFDAEQRRVKFINMNGLMEDPMKVYKDRQFMNVWTDHEKEIFKDKFIQHPKNFGLIASYLERKSVPDCVLYYYLTKKNENYKALVRRNYGKRRGRNQQIARPSQEEKVEEKEEDKAEKTEKKEEEKKDEEEKDEKEDSKENTKEKDKIDGTAEETEEREQATPRGRKTANSQGRRKGRITRSMTNEAAAASAAAAAATEEPPPPLPPPPEPISTEPVETSRWTEEEMEVAKKGLVEHGRNWAAIAKMVGTKSEAQCKNFYFNYKRRHNLDNLLQQHKQKTSRKPREERDVSQCESVASTVSAQEDEDIEASNEEENPEDSEVEAVKPSEDSPENATSRGNTEPAVELEPTTETAPSTSPSLAVPSTKPAEDESVETQVNDSISAETAEQMDVDQQEHSAEEGSVCDPPPATKADSVDVEVRVPENHASKVEGDNTKERDLDRASEKVEPRDEDLVVAQQINAQRPEPQSDNDSSATCSADEDVDGEPERQRMFPMDSKPSLLNPTGSILVSSPLKPNPLDLPQLQHRAAVIPPMVSCTPCNIPIGTPVSGYALYQRHIKAMHESALLEEQRQRQEQIDLECRSSTSPCGTSKSPNREWEVLQPAPHQVITNLPEGVRLPTTRPTRPPPPLIPSSKTTVASEKPSFIMGGSISQGTPGTYLTSHNQASYTQETPKPSVGSISLGLPRQQESAKSATLPYIKQEEFSPRSQNSQPEGLLVRAQHEGVVRGTAGAIQEGSITRGTPTSKISVESIPSLRGSITQGTPALPQTGIPTEALVKGSISRMPIEDSSPEKGREEAASKGHVIYEGKSGHILSYDNIKNAREGTRSPRTAHEISLKRSYESVEGNIKQGMSMRESPVSAPLEGLICRALPRGSPHSDLKERTVLSGSIMQGTPRATTESFEDGLKYPKQIKRESPPIRAFEGAITKGKPYDGITTIKEMGRSIHEIPRQDILTQESRKTPEVVQSTRPIIEGSISQGTPIKFDNNSGQSAIKHNVKSLITGPSKLSRGMPPLEIVPENIKVVERGKYEDVKAGETVRSRHTSVVSSGPSVLRSTLHEAPKAQLSPGIYDDTSARRTPVSYQNTMSRGSPMMNRTSDVTISSNKSTNHERKSTLTPTQRESIPAKSPVPGVDPVVSHSPFDPHHRGSTAGEVYRSHLPTHLDPAMPFHRALDPAAAAYLFQRQLSPTPGYPSQYQLYAMENTRQTILNDYITSQQMQVNLRPDVARGLSPREQPLGLPYPATRGIIDLTNMPPTILVPHPGGTSTPPMDRITYIPGTQITFPPRPYNSASMSPGHPTHLAAAASAEREREREREKERERERIAAASSDLYLRPGSEQPGRPGSHGYVRSPSPSVRTQETMLQQRPSVFQGTNGTSVITPLDPTAQLRIMPLPAGGPSISQGLPASRYNTAADALAALVDAAASAPQMDVSKTKESKHEAARLEENLRSRSAAVSEQQQLEQKTLEVEKRSVQCLYTSSAFPSGKPQPHSSVVYSEAGKDKGPPPKSRYEEELRTRGKTTITAANFIDVIITRQIASDKDARERGSQSSDSSSSLSSHRYETPSDAIEVISPASSPAPPQEKLQTYQPEVVKANQAENDPTRQYEGPLHHYRPQQESPSPQQQLPPSSQAEGMGQVPRTHRLITLADHICQIITQDFARNQVSSQTPQQPPTSTFQNSPSALVSTPVRTKTSNRYSPESQAQSVHHQRPGSRVSPENLVDKSRGSRPGKSPERSHVSSEPYEPISPPQVPVVHEKQDSLLLLSQRGAEPAEQRNDARSPGSISYLPSFFTKLENTSPMVKSKKQEIFRKLNSSGGGDSDMAAAQPGTEIFNLPAVTTSGSVSSRGHSFADPASNLGLEDIIRKALMGSFDDKVEDHGVVMSQPMGVVPGTANTSVVTSGETRREEGDPSPHSGGVCKPKLISKSNSRKSKSPIPGQGYLGTERPSSVSSVHSEGDYHRQTPGWAWEDRPSSTGSTQFPYNPLTMRMLSSTPPTPIACAPSAVNQAAPHQQNRIWEREPAPLLSAQYETLSDSDD",
    "sequence_length": 2440,
    "label": 0
  },
  {
    "uniprot_id": "O75443",
    "name": "Alpha-tectorin",
    "protein_class": "proxy negative (Swiss-Prot sample)",
    "mw_kda": 239.527,
    "notes": "Sampled from query: reviewed:true AND length:[2000 TO 5000] AND organi",
    "sequence": "MNYSSFLRIWVSFIFALVQHQAQPRELMYPFWQNDTKTPKVDDGSSSEIKLAIPVFFFGVPYRTVYVNNNGVVSFNVLVSQFTPESFPLTDGRAFVAPFWADVHNGIRGEIYYRETMEPAILKRATKDIRKYFKDMATFSATWVFIVTWEEVTFYGGSSTTPVNTFQAVLVSDGSYTFTLFNYYEINWTTGTASGGDPLTGLGGVMAQAGFNGGNLTNFFSLPGSRTPEIVNIQETTNVNVPGRWAFKVDGKEIDPANGCTSRGQFLRRGEVFWDDLNCTVKCRCLDFNNEIYCQEASCSPYEVCEPKGKFFYCSAVETSTCVVFGEPHYHTFDGFLFHFQGSCAYLLARQCLQTSSLPFFSVEAKNEHRRGSAVSWVKELSVEVNGYKILIPKGSYGRVKVNDLVTSLPVTLDLGTVKIYQSGISTAVETDFGLLVTFDGQHYASISVPGSYINSTCGLCGNYNKNPLDDFLRPDGRPAMSVLDLGESWRVYHADWKCDSGCVDNCTQCDAATEALYFGSDYCGFLNKTDGPLWECGTVVDPTAFVHSCVYDLCSVRDNGTLLCQAIQAYALVCQALGIPIGDWRTQTGCVSTVQCPSFSHYSVCTSSCPDTCSDLTASRNCATPCTEGCECNQGFVLSTSQCVPLHKCGCDFDGHYYTMGEFFWATANCTVQCLCEEGGDVYCFNKTCGSGEVCAVEDGYQGCFPKRETVCLLSQNQVLHTFDGASYAFPSEFSYTLLKTCPERPEYLEIDINKKKPDAGPAWLRGLRILVADQEVKIGGIGASEVKLNGQEVELPFFHPSGKLEIYRNKNSTTVESKGVVTVQYSDIGLLYIRLSTTYFNCTGGLCGFYNANASDEFCLPNGKCTDNLAVFLESWTTFEEICNGECGDLLKACNNDSELLKFYRSRSRCGIINDPSNSSFLECHGVVNVTAYYRTCLFRLCQSGGNESELCDSVARYASACKNADVEVGPWRTYDFCPLECPENSHFEECITCTETCETLTLGPICVDSCSEGCQCDEGYALLGSQCVTRSECGCNFEGHQLATNETFWVDLDCQIFCYCSGTDNRVHCETIPCKDDEYCMEEGGLYYCQARTDASCIVSGYGHYLTFDGFPFDFQTSCPLILCTTGSRPSSDSFPKFVVTAKNEDRDPSLALWVKQVDVTVFGYSIVIHRAYKHTVLVNSERLYLPLKLGQGKINIFSFGFHVVVETDFGLKVVYDWKTFLSITVPRSMQNSTYGLCGRYNGNPDDDLEMPMGLLASSVNEFGQSWVKRDTFCQVGCGDRCPSCAKVEGFSKVQQLCSLIPNQNAAFSKCHSKVNPTFFYKNCLFDSCIDGGAVQTACSWLQNYASTCQTQGITVTGWRNYTSCTVTCPPNSHYESCVSVCQPRCAAIRLKSDCSHYCVEGCHCDAGYVLNGKSCILPHSCGCYSDGKYYEPKQLFWNSDCTRRCRCFRRNVIQCDPRQCKSDEECALRNGVRGCFSTKTSYCLAAGGGVFRTFDGAFLRFPANCAFVLSTICQKLPDISFQLIINFDKWSAPNLTIISPVYFYINEEQILINDRNTVKVNGTQVNVPFITGLATKIYSSEGFLVIDTSPDIQIYYNGFNVIKISISERLQNKVCGLCGNFNGDLTDDYVTLRGKPVVSSVVLAQSWKTNGMQKRPLAPSCNELQFSQYAAMCDNVHIQKMQGDGYCLKLTDMKGFFQPCYGLLDPLPFYESCYLDGCYSHKKFQLCGSLAAYGEACRSFGILSTEWIEKENCSGVVEDPCVGADCPNRTCELGNGRELCGCIEPPPYGNNSHDIIDAEVTCKAAQMEVSISKCKLFQLGFEREGVRINDRQCTGIEGEDFISFQINNTKGNCGNIVQSNGTHIMYKNTLWIESANNTGNIITRDRTINVEFSCAYELDIKISLDSVVKPMLSVINLTVPTQEGSFITKMALYKNASYKHPYRQGEVVLTTRDVLYVGVFVVGADATHLILTLNKCYATPTRDSNDKLRYFIIEGGCQNLKDNTIGIEENAVSLTCRFHVTVFKFIGDYDEVHLHCAVSLCDSEKYSCKITCPHNSRIATDYTKEPKEQIISVGPIRRKRLDWCEDNGGCEQICTSRVDGPLCSCVTGTLQEDGKSCRASNSSMELQVWTLLLIMIQISLWHFVYKSGTTS",
    "sequence_length": 2155,
    "label": 0
  },
  {
    "uniprot_id": "O95714",
    "name": "E3 ubiquitin-protein ligase HERC2",
    "protein_class": "proxy negative (Swiss-Prot sample)",
    "mw_kda": 527.228,
    "notes": "Sampled from query: reviewed:true AND length:[2000 TO 5000] AND organi",
    "sequence": "MPSESFCLAAQARLDSKWLKTDIQLAFTRDGLCGLWNEMVKDGEIVYTGTESTQNGELPPRKDDSVEPSGTKKEDLNDKEKKDEEETPAPIYRAKSILDSWVWGKQPDVNELKECLSVLVKEQQALAVQSATTTLSALRLKQRLVILERYFIALNRTVFQENVKVKWKSSGISLPPVDKKSSRPAGKGVEGLARVGSRAALSFAFAFLRRAWRSGEDADLCSELLQESLDALRALPEASLFDESTVSSVWLEVVERATRFLRSVVTGDVHGTPATKGPGSIPLQDQHLALAILLELAVQRGTLSQMLSAILLLLQLWDSGAQETDNERSAQGTSAPLLPLLQRFQSIICRKDAPHSEGDMHLLSGPLSPNESFLRYLTLPQDNELAIDLRQTAVVVMAHLDRLATPCMPPLCSSPTSHKGSLQEVIGWGLIGWKYYANVIGPIQCEGLANLGVTQIACAEKRFLILSRNGRVYTQAYNSDTLAPQLVQGLASRNIVKIAAHSDGHHYLALAATGEVYSWGCGDGGRLGHGDTVPLEEPKVISAFSGKQAGKHVVHIACGSTYSAAITAEGELYTWGRGNYGRLGHGSSEDEAIPMLVAGLKGLKVIDVACGSGDAQTLAVTENGQVWSWGDGDYGKLGRGGSDGCKTPKLIEKLQDLDVVKVRCGSQFSIALTKDGQVYSWGKGDNQRLGHGTEEHVRYPKLLEGLQGKKVIDVAAGSTHCLALTEDSEVHSWGSNDQCQHFDTLRVTKPEPAALPGLDTKHIVGIACGPAQSFAWSSCSEWSIGLRVPFVVDICSMTFEQLDLLLRQVSEGMDGSADWPPPQEKECVAVATLNLLRLQLHAAISHQVDPEFLGLGLGSILLNSLKQTVVTLASSAGVLSTVQSAAQAVLQSGWSVLLPTAEERARALSALLPCAVSGNEVNISPGRRFMIDLLVGSLMADGGLESALHAAITAEIQDIEAKKEAQKEKEIDEQEANASTFHRSRTPLDKDLINTGICESSGKQCLPLVQLIQQLLRNIASQTVARLKDVARRISSCLDFEQHSRERSASLDLLLRFQRLLISKLYPGESIGQTSDISSPELMGVGSLLKKYTALLCTHIGDILPVAASIASTSWRHFAEVAYIVEGDFTGVLLPELVVSIVLLLSKNAGLMQEAGAVPLLGGLLEHLDRFNHLAPGKERDDHEELAWPGIMESFFTGQNCRNNEEVTLIRKADLENHNKDGGFWTVIDGKVYDIKDFQTQSLTGNSILAQFAGEDPVVALEAALQFEDTRESMHAFCVGQYLEPDQEIVTIPDLGSLSSPLIDTERNLGLLLGLHASYLAMSTPLSPVEIECAKWLQSSIFSGGLQTSQIHYSYNEEKDEDHCSSPGGTPASKSRLCSHRRALGDHSQAFLQAIADNNIQDHNVKDFLCQIERYCRQCHLTTPIMFPPEHPVEEVGRLLLCCLLKHEDLGHVALSLVHAGALGIEQVKHRTLPKSVVDVCRVVYQAKCSLIKTHQEQGRSYKEVCAPVIERLRFLFNELRPAVCNDLSIMSKFKLLSSLPRWRRIAQKIIRERRKKRVPKKPESTDDEEKIGNEESDLEEACILPHSPINVDKRPIAIKSPKDKWQPLLSTVTGVHKYKWLKQNVQGLYPQSPLLSTIAEFALKEEPVDVEKMRKCLLKQLERAEVRLEGIDTILKLASKNFLLPSVQYAMFCGWQRLIPEGIDIGEPLTDCLKDVDLIPPFNRMLLEVTFGKLYAWAVQNIRNVLMDASAKFKELGIQPVPLQTITNENPSGPSLGTIPQARFLLVMLSMLTLQHGANNLDLLLNSGMLALTQTALRLIGPSCDNVEEDMNASAQGASATVLEETRKETAPVQLPVSGPELAAMMKIGTRVMRGVDWKWGDQDGPPPGLGRVIGELGEDGWIRVQWDTGSTNSYRMGKEGKYDLKLAELPAAAQPSAEDSDTEDDSEAEQTERNIHPTAMMFTSTINLLQTLCLSAGVHAEIMQSEATKTLCGLLRMLVESGTTDKTSSPNRLVYREQHRSWCTLGFVRSIALTPQVCGALSSPQWITLLMKVVEGHAPFTATSLQRQILAVHLLQAVLPSWDKTERARDMKCLVEKLFDFLGSLLTTCSSDVPLLRESTLRRRRVRPQASLTATHSSTLAEEVVALLRTLHSLTQWNGLINKYINSQLRSITHSFVGRPSEGAQLEDYFPDSENPEVGGLMAVLAVIGGIDGRLRLGGQVMHDEFGEGTVTRITPKGKITVQFSDMRTCRVCPLNQLKPLPAVAFNVNNLPFTEPMLSVWAQLVNLAGSKLEKHKIKKSTKQAFAGQVDLDLLRCQQLKLYILKAGRALLSHQDKLRQILSQPAVQETGTVHTDDGAVVSPDLGDMSPEGPQPPMILLQQLLASATQPSPVKAIFDKQELEAAALAVCQCLAVESTHPSSPGFEDCSSSEATTPVAVQHIRPARVKRRKQSPVPALPIVVQLMEMGFSRRNIEFALKSLTGASGNASSLPGVEALVGWLLDHSDIQVTELSDADTVSDEYSDEEVVEDVDDAAYSMSTGAVVTESQTYKKRADFLSNDDYAVYVRENIQVGMMVRCCRAYEEVCEGDVGKVIKLDRDGLHDLNVQCDWQQKGGTYWVRYIHVELIGYPPPSSSSHIKIGDKVRVKASVTTPKYKWGSVTHQSVGVVKAFSANGKDIIVDFPQQSHWTGLLSEMELVPSIHPGVTCDGCQMFPINGSRFKCRNCDDFDFCETCFKTKKHNTRHTFGRINEPGQSAVFCGRSGKQLKRCHSSQPGMLLDSWSRMVKSLNVSSSVNQASRLIDGSEPCWQSSGSQGKHWIRLEIFPDVLVHRLKMIVDPADSSYMPSLVVVSGGNSLNNLIELKTININPSDTTVPLLNDCTEYHRYIEIAIKQCRSSGIDCKIHGLILLGRIRAEEEDLAAVPFLASDNEEEEDEKGNSGSLIRKKAAGLESAATIRTKVFVWGLNDKDQLGGLKGSKIKVPSFSETLSALNVVQVAGGSKSLFAVTVEGKVYACGEATNGRLGLGISSGTVPIPRQITALSSYVVKKVAVHSGGRHATALTVDGKVFSWGEGDDGKLGHFSRMNCDKPRLIEALKTKRIRDIACGSSHSAALTSSGELYTWGLGEYGRLGHGDNTTQLKPKMVKVLLGHRVIQVACGSRDAQTLALTDEGLVFSWGDGDFGKLGRGGSEGCNIPQNIERLNGQGVCQIECGAQFSLALTKSGVVWTWGKGDYFRLGHGSDVHVRKPQVVEGLRGKKIVHVAVGALHCLAVTDSGQVYAWGDNDHGQQGNGTTTVNRKPTLVQGLEGQKITRVACGSSHSVAWTTVDVATPSVHEPVLFQTARDPLGASYLGVPSDADSSAASNKISGASNSKPNRPSLAKILLSLDGNLAKQQALSHILTALQIMYARDAVVGALMPAAMIAPVECPSFSSAAPSDASAMASPMNGEECMLAVDIEDRLSPNPWQEKREIVSSEDAVTPSAVTPSAPSASARPFIPVTDDLGAASIIAETMTKTKEDVESQNKAAGPEPQALDEFTSLLIADDTRVVVDLLKLSVCSRAGDRGRDVLSAVLSGMGTAYPQVADMLLELCVTELEDVATDSQSGRLSSQPVVVESSHPYTDDTSTSGTVKIPGAEGLRVEFDRQCSTERRHDPLTVMDGVNRIVSVRSGREWSDWSSELRIPGDELKWKFISDGSVNGWGWRFTVYPIMPAAGPKELLSDRCVLSCPSMDLVTCLLDFRLNLASNRSIVPRLAASLAACAQLSALAASHRMWALQRLRKLLTTEFGQSININRLLGENDGETRALSFTGSALAALVKGLPEALQRQFEYEDPIVRGGKQLLHSPFFKVLVALACDLELDTLPCCAETHKWAWFRRYCMASRVAVALDKRTPLPRLFLDEVAKKIRELMADSENMDVLHESHDIFKREQDEQLVQWMNRRPDDWTLSAGGSGTIYGWGHNHRGQLGGIEGAKVKVPTPCEALATLRPVQLIGGEQTLFAVTADGKLYATGYGAGGRLGIGGTESVSTPTLLESIQHVFIKKVAVNSGGKHCLALSSEGEVYSWGEAEDGKLGHGNRSPCDRPRVIESLRGIEVVDVAAGGAHSACVTAAGDLYTWGKGRYGRLGHSDSEDQLKPKLVEALQGHRVVDIACGSGDAQTLCLTDDDTVWSWGDGDYGKLGRGGSDGCKVPMKIDSLTGLGVVKVECGSQFSVALTKSGAVYTWGKGDYHRLGHGSDDHVRRPRQVQGLQGKKVIAIATGSLHCVCCTEDGEVYTWGDNDEGQLGDGTTNAIQRPRLVAALQGKKVNRVACGSAHTLAWSTSKPASAGKLPAQVPMEYNHLQEIPIIALRNRLLLLHHLSELFCPCIPMFDLEGSLDETGLGPSVGFDTLRGILISQGKEAAFRKVVQATMVRDRQHGPVVELNRIQVKRSRSKGGLAGPDGTKSVFGQMCAKMSSFGPDSLLLPHRVWKVKFVGESVDDCGGGYSESIAEICEELQNGLTPLLIVTPNGRDESGANRDCYLLSPAARAPVHSSMFRFLGVLLGIAIRTGSPLSLNLAEPVWKQLAGMSLTIADLSEVDKDFIPGLMYIRDNEATSEEFEAMSLPFTVPSASGQDIQLSSKHTHITLDNRAEYVRLAINYRLHEFDEQVAAVREGMARVVPVPLLSLFTGYELETMVCGSPDIPLHLLKSVATYKGIEPSASLIQWFWEVMESFSNTERSLFLRFVWGRTRLPRTIADFRGRDFVIQVLDKYNPPDHFLPESYTCFFLLKLPRYSCKQVLEEKLKYAIHFCKSIDTDDYARIALTGEPAADDSSDDSDNEDVDSFASDSTQDYLTGH",
    "sequence_length": 4834,
    "label": 0
  },
  {
    "uniprot_id": "O95996",
    "name": "Adenomatous polyposis coli protein 2",
    "protein_class": "proxy negative (Swiss-Prot sample)",
    "mw_kda": 243.949,
    "notes": "Sampled from query: reviewed:true AND length:[2000 TO 5000] AND organi",
    "sequence": "MASSVAPYEQLVRQVEALKAENSHLRQELRDNSSHLSKLETETSGMKEVLKHLQGKLEQEARVLVSSGQTEVLEQLKALQMDITSLYNLKFQPPTLGPEPAARTPEGSPVHGSGPSKDSFGELSRATIRLLEELDRERCFLLNEIEKEEKEKLWYYSQLQGLSKRLDELPHVETQFSMQMDLIRQQLEFEAQHIRSLMEERFGTSDEMVQRAQIRASRLEQIDKELLEAQDRVQQTEPQALLAVKSVPVDEDPETEVPTHPEDGTPQPGNSKVEVVFWLLSMLATRDQEDTARTLLAMSSSPESCVAMRRSGCLPLLLQILHGTEAAAGGRAGAPGAPGAKDARMRANAALHNIVFSQPDQGLARKEMRVLHVLEQIRAYCETCWDWLQARDGGPEGGGAGSAPIPIEPQICQATCAVMKLSFDEEYRRAMNELGGLQAVAELLQVDYEMHKMTRDPLNLALRRYAGMTLTNLTFGDVANKATLCARRGCMEAIVAQLASDSEELHQVVSSILRNLSWRADINSKKVLREAGSVTALVQCVLRATKESTLKSVLSALWNLSAHSTENKAAICQVDGALGFLVSTLTYKCQSNSLAIIESGGGILRNVSSLVATREDYRQVLRDHNCLQTLLQHLTSHSLTIVSNACGTLWNLSARSARDQELLWDLGAVGMLRNLVHSKHKMIAMGSAAALRNLLAHRPAKHQAAATAVSPGSCVPSLYVRKQRALEAELDARHLAQALEHLEKQGPPAAEAATKKPLPPLRHLDGLAQDYASDSGCFDDDDAPSSLAAAAATGEPASPAALSLFLGSPFLQGQALARTPPTRRGGKEAEKDTSGEAAVAAKAKAKLALAVARIDQLVEDISALHTSSDDSFSLSSGDPGQEAPREGRAQSCSPCRGPEGGRREAGSRAHPLLRLKAAHASLSNDSLNSGSASDGYCPREHMLPCPLAALASRREDPRCGQPRPSRLDLDLPGCQAEPPAREATSADARVRTIKLSPTYQHVPLLEGASRAGAEPLAGPGISPGARKQAWLPADHLSKVPEKLAAAPLSVASKALQKLAAQEGPLSLSRCSSLSSLSSAGRPGPSEGGDLDDSDSSLEGLEEAGPSEAELDSTWRAPGATSLPVAIPAPRRNRGRGLGVEDATPSSSSENYVQETPLVLSRCSSVSSLGSFESPSIASSIPSEPCSGQGSGTISPSELPDSPGQTMPPSRSKTPPLAPAPQGPPEATQFSLQWESYVKRFLDIADCRERCRLPSELDAGSVRFTVEKPDENFSCASSLSALALHEHYVQQDVELRLLPSACPERGGGAGGAGLHFAGHRRREEGPAPTGSRPRGAADQELELLRECLGAAVPARLRKVASALVPGRRALPVPVYMLVPAPAPAQEDDSCTDSAEGTPVNFSSAASLSDETLQGPPRDQPGGPAGRQRPTGRPTSARQAMGHRHKAGGAGRSAEQSRGAGKNRAGLELPLGRPPSAPADKDGSKPGRTRGDGALQSLCLTTPTEEAVYCFYGNDSDEEPPAAAPTPTHRRTSAIPRAFTRERPQGRKEAPAPSKAAPAAPPPARTQPSLIADETPPCYSLSSSASSLSEPEPSEPPAVHPRGREPAVTKDPGPGGGRDSSPSPRAAEELLQRCISSALPRRRPPVSGLRRRKPRATRLDERPAEGSRERGEEAAGSDRASDLDSVEWRAIQEGANSIVTWLHQAAAATREASSESDSILSFVSGLSVGSTLQPPKHRKGRQAEGEMGSARRPEKRGAASVKTSGSPRSPAGPEKPRGTQKTTPGVPAVLRGRTVIYVPSPAPRAQPKGTPGPRATPRKVAPPCLAQPAAPAKVPSPGQQRSRSLHRPAKTSELATLSQPPRSATPPARLAKTPSSSSSQTSPASQPLPRKRPPVTQAAGALPGPGASPVPKTPARTLLAKQHKTQRSPVRIPFMQRPARRGPPPLARAVPEPGPRGRAGTEAGPGARGGRLGLVRVASALSSGSESSDRSGFRRQLTFIKESPGLRRRRSELSSAESAASAPQGASPRRGRPALPAVFLCSSRCEELRAAPRQGPAPARQRPPAARPSPGERPARRTTSESPSRLPVRAPAARPETVKRYASLPHISVARRPDGAVPAAPASADAARRSSDGEPRPLPRVAAPGTTWRRIRDEDVPHILRSTLPATALPLRGSTPEDAPAGPPPRKTSDAVVQTEEVAAPKTNSSTSPSLETREPPGAPAGGQLSLLGSDVDGPSLAKAPISAPFVHEGLGVAVGGFPASRHGSPSRSARVPPFNYVPSPMVVAATTDSAAEKAPATASATLLE",
    "sequence_length": 2303,
    "label": 0
  },
  {
    "uniprot_id": "P04275",
    "name": "von Willebrand factor",
    "protein_class": "proxy negative (Swiss-Prot sample)",
    "mw_kda": 309.265,
    "notes": "Sampled from query: reviewed:true AND length:[2000 TO 5000] AND organi",
    "sequence": "MIPARFAGVLLALALILPGTLCAEGTRGRSSTARCSLFGSDFVNTFDGSMYSFAGYCSYLLAGGCQKRSFSIIGDFQNGKRVSLSVYLGEFFDIHLFVNGTVTQGDQRVSMPYASKGLYLETEAGYYKLSGEAYGFVARIDGSGNFQVLLSDRYFNKTCGLCGNFNIFAEDDFMTQEGTLTSDPYDFANSWALSSGEQWCERASPPSSSCNISSGEMQKGLWEQCQLLKSTSVFARCHPLVDPEPFVALCEKTLCECAGGLECACPALLEYARTCAQEGMVLYGWTDHSACSPVCPAGMEYRQCVSPCARTCQSLHINEMCQERCVDGCSCPEGQLLDEGLCVESTECPCVHSGKRYPPGTSLSRDCNTCICRNSQWICSNEECPGECLVTGQSHFKSFDNRYFTFSGICQYLLARDCQDHSFSIVIETVQCADDRDAVCTRSVTVRLPGLHNSLVKLKHGAGVAMDGQDVQLPLLKGDLRIQHTVTASVRLSYGEDLQMDWDGRGRLLVKLSPVYAGKTCGLCGNYNGNQGDDFLTPSGLAEPRVEDFGNAWKLHGDCQDLQKQHSDPCALNPRMTRFSEEACAVLTSPTFEACHRAVSPLPYLRNCRYDVCSCSDGRECLCGALASYAAACAGRGVRVAWREPGRCELNCPKGQVYLQCGTPCNLTCRSLSYPDEECNEACLEGCFCPPGLYMDERGDCVPKAQCPCYYDGEIFQPEDIFSDHHTMCYCEDGFMHCTMSGVPGSLLPDAVLSSPLSHRSKRSLSCRPPMVKLVCPADNLRAEGLECTKTCQNYDLECMSMGCVSGCLCPPGMVRHENRCVALERCPCFHQGKEYAPGETVKIGCNTCVCQDRKWNCTDHVCDATCSTIGMAHYLTFDGLKYLFPGECQYVLVQDYCGSNPGTFRILVGNKGCSHPSVKCKKRVTILVEGGEIELFDGEVNVKRPMKDETHFEVVESGRYIILLLGKALSVVWDRHLSISVVLKQTYQEKVCGLCGNFDGIQNNDLTSSNLQVEEDPVDFGNSWKVSSQCADTRKVPLDSSPATCHNNIMKQTMVDSSCRILTSDVFQDCNKLVDPEPYLDVCIYDTCSCESIGDCACFCDTIAAYAHVCAQHGKVVTWRTATLCPQSCEERNLRENGYECEWRYNSCAPACQVTCQHPEPLACPVQCVEGCHAHCPPGKILDELLQTCVDPEDCPVCEVAGRRFASGKKVTLNPSDPEHCQICHCDVVNLTCEACQEPGGLVVPPTDAPVSPTTLYVEDISEPPLHDFYCSRLLDLVFLLDGSSRLSEAEFEVLKAFVVDMMERLRISQKWVRVAVVEYHDGSHAYIGLKDRKRPSELRRIASQVKYAGSQVASTSEVLKYTLFQIFSKIDRPEASRITLLLMASQEPQRMSRNFVRYVQGLKKKKVIVIPVGIGPHANLKQIRLIEKQAPENKAFVLSSVDELEQQRDEIVSYLCDLAPEAPPPTLPPDMAQVTVGPGLLGVSTLGPKRNSMVLDVAFVLEGSDKIGEADFNRSKEFMEEVIQRMDVGQDSIHVTVLQYSYMVTVEYPFSEAQSKGDILQRVREIRYQGGNRTNTGLALRYLSDHSFLVSQGDREQAPNLVYMVTGNPASDEIKRLPGDIQVVPIGVGPNANVQELERIGWPNAPILIQDFETLPREAPDLVLQRCCSGEGLQIPTLSPAPDCSQPLDVILLLDGSSSFPASYFDEMKSFAKAFISKANIGPRLTQVSVLQYGSITTIDVPWNVVPEKAHLLSLVDVMQREGGPSQIGDALGFAVRYLTSEMHGARPGASKAVVILVTDVSVDSVDAAADAARSNRVTVFPIGIGDRYDAAQLRILAGPAGDSNVVKLQRIEDLPTMVTLGNSFLHKLCSGFVRICMDEDGNEKRPGDVWTLPDQCHTVTCQPDGQTLLKSHRVNCDRGLRPSCPNSQSPVKVEETCGCRWTCPCVCTGSSTRHIVTFDGQNFKLTGSCSYVLFQNKEQDLEVILHNGACSPGARQGCMKSIEVKHSALSVELHSDMEVTVNGRLVSVPYVGGNMEVNVYGAIMHEVRFNHLGHIFTFTPQNNEFQLQLSPKTFASKTYGLCGICDENGANDFMLRDGTVTTDWKTLVQEWTVQRPGQTCQPILEEQCLVPDSSHCQVLLLPLFAECHKVLAPATFYAICQQDSCHQEQVCEVIASYAHLCRTNGVCVDWRTPDFCAMSCPPSLVYNHCEHGCPRHCDGNVSSCGDHPSEGCFCPPDKVMLEGSCVPEEACTQCIGEDGVQHQFLEAWVPDHQPCQICTCLSGRKVNCTTQPCPTAKAPTCGLCEVARLRQNADQCCPEYECVCDPVSCDLPPVPHCERGLQPTLTNPGECRPNFTCACRKEECKRVSPPSCPPHRLPTLRKTQCCDEYECACNCVNSTVSCPLGYLASTATNDCGCTTTTCLPDKVCVHRSTIYPVGQFWEEGCDVCTCTDMEDAVMGLRVAQCSQKPCEDSCRSGFTYVLHEGECCGRCLPSACEVVTGSPRGDSQSSWKSVGSQWASPENPCLINECVRVKEEVFIQQRNVSCPQLEVPVCPSGFQLSCKTSACCPSCRCERMEACMLNGTVIGPGKTVMIDVCTTCRCMVQVGVISGFKLECRKTTCNPCPLGYKEENNTGECCGRCLPTACTIQLRGGQIMTLKRDETLQDGCDTHFCKVNERGEYFWEKRVTGCPPFDEHKCLAEGGKIMKIPGTCCDTCEEPECNDITARLQYVKVGSCKSEVEVDIHYCQGKCASKAMYSIDINDVQDQCSCCSPTRTEPMQVALHCTNGSVVYHEVLNAMECKCSPRKCSK",
    "sequence_length": 2813,
    "label": 0
  },
  {
    "uniprot_id": "P08519",
    "name": "Apolipoprotein(a)",
    "protein_class": "proxy negative (Swiss-Prot sample)",
    "mw_kda": 226.546,
    "notes": "Sampled from query: reviewed:true AND length:[2000 TO 5000] AND organi",
    "sequence": "MEHKEVVLLLLLFLKSAAPEQSHVVQDCYHGDGQSYRGTYSTTVTGRTCQAWSSMTPHQHNRTTENYPNAGLIMNYCRNPDAVAAPYCYTRDPGVRWEYCNLTQCSDAEGTAVAPPTVTPVPSLEAPSEQAPTEQRPGVQECYHGNGQSYRGTYSTTVTGRTCQAWSSMTPHSHSRTPEYYPNAGLIMNYCRNPDAVAAPYCYTRDPGVRWEYCNLTQCSDAEGTAVAPPTVTPVPSLEAPSEQAPTEQRPGVQECYHGNGQSYRGTYSTTVTGRTCQAWSSMTPHSHSRTPEYYPNAGLIMNYCRNPDAVAAPYCYTRDPGVRWEYCNLTQCSDAEGTAVAPPTVTPVPSLEAPSEQAPTEQRPGVQECYHGNGQSYRGTYSTTVTGRTCQAWSSMTPHSHSRTPEYYPNAGLIMNYCRNPDAVAAPYCYTRDPGVRWEYCNLTQCSDAEGTAVAPPTVTPVPSLEAPSEQAPTEQRPGVQECYHGNGQSYRGTYSTTVTGRTCQAWSSMTPHSHSRTPEYYPNAGLIMNYCRNPDAVAAPYCYTRDPGVRWEYCNLTQCSDAEGTAVAPPTVTPVPSLEAPSEQAPTEQRPGVQECYHGNGQSYRGTYSTTVTGRTCQAWSSMTPHSHSRTPEYYPNAGLIMNYCRNPDAVAAPYCYTRDPGVRWEYCNLTQCSDAEGTAVAPPTVTPVPSLEAPSEQAPTEQRPGVQECYHGNGQSYRGTYSTTVTGRTCQAWSSMTPHSHSRTPEYYPNAGLIMNYCRNPDAVAAPYCYTRDPGVRWEYCNLTQCSDAEGTAVAPPTVTPVPSLEAPSEQAPTEQRPGVQECYHGNGQSYRGTYSTTVTGRTCQAWSSMTPHSHSRTPEYYPNAGLIMNYCRNPDPVAAPYCYTRDPSVRWEYCNLTQCSDAEGTAVAPPTITPIPSLEAPSEQAPTEQRPGVQECYHGNGQSYQGTYFITVTGRTCQAWSSMTPHSHSRTPAYYPNAGLIKNYCRNPDPVAAPWCYTTDPSVRWEYCNLTRCSDAEWTAFVPPNVILAPSLEAFFEQALTEETPGVQDCYYHYGQSYRGTYSTTVTGRTCQAWSSMTPHQHSRTPENYPNAGLTRNYCRNPDAEIRPWCYTMDPSVRWEYCNLTQCLVTESSVLATLTVVPDPSTEASSEEAPTEQSPGVQDCYHGDGQSYRGSFSTTVTGRTCQSWSSMTPHWHQRTTEYYPNGGLTRNYCRNPDAEISPWCYTMDPNVRWEYCNLTQCPVTESSVLATSTAVSEQAPTEQSPTVQDCYHGDGQSYRGSFSTTVTGRTCQSWSSMTPHWHQRTTEYYPNGGLTRNYCRNPDAEIRPWCYTMDPSVRWEYCNLTQCPVMESTLLTTPTVVPVPSTELPSEEAPTENSTGVQDCYRGDGQSYRGTLSTTITGRTCQSWSSMTPHWHRRIPLYYPNAGLTRNYCRNPDAEIRPWCYTMDPSVRWEYCNLTRCPVTESSVLTTPTVAPVPSTEAPSEQAPPEKSPVVQDCYHGDGRSYRGISSTTVTGRTCQSWSSMIPHWHQRTPENYPNAGLTENYCRNPDSGKQPWCYTTDPCVRWEYCNLTQCSETESGVLETPTVVPVPSMEAHSEAAPTEQTPVVRQCYHGNGQSYRGTFSTTVTGRTCQSWSSMTPHRHQRTPENYPNDGLTMNYCRNPDADTGPWCFTMDPSIRWEYCNLTRCSDTEGTVVAPPTVIQVPSLGPPSEQDCMFGNGKGYRGKKATTVTGTPCQEWAAQEPHRHSTFIPGTNKWAGLEKNYCRNPDGDINGPWCYTMNPRKLFDYCDIPLCASSSFDCGKPQVEPKKCPGSIVGGCVAHPHSWPWQVSLRTRFGKHFCGGTLISPEWVLTAAHCLKKSSRPSSYKVILGAHQEVNLESHVQEIEVSRLFLEPTQADIALLKLSRPAVITDKVMPACLPSPDYMVTARTECYITGWGETQGTFGTGLLKEAQLLVIENEVCNHYKYICAEHLARGTDSCQGDSGGPLVCFEKDKYILQGVTSWGLGCARPNKPGVYARVSRFVTWIEGMMRNN",
    "sequence_length": 2040,
    "label": 0
  },
  {
    "uniprot_id": "A0A1B0GTW7",
    "name": "Ciliated left-right organizer metallopeptidase",
    "protein_class": "proxy negative (Swiss-Prot sample)",
    "mw_kda": 85.397,
    "notes": "Sampled from query: reviewed:true AND ft_transmem:* AND length:[400 TO",
    "sequence": "MLLLLLLLLLLPPLVLRVAASRCLHDETQKSVSLLRPPFSQLPSKSRSSSLTLPSSRDPQPLRIQSCYLGDHISDGAWDPEGEGMRGGSRALAAVREATQRIQAVLAVQGPLLLSRDPAQYCHAVWGDPDSPNYHRCSLLNPGYKGESCLGAKIPDTHLRGYALWPEQGPPQLVQPDGPGVQNTDFLLYVRVAHTSKCHQETVSLCCPGWSTAAQSQLTAALTSWAQRRGFVMLPRLCLKLLGSSNLPTLASQSIRITGPSVIAYAACCQLDSEDRPLAGTIVYCAQHLTSPSLSHSDIVMATLHELLHALGFSGQLFKKWRDCPSGFSVRENCSTRQLVTRQDEWGQLLLTTPAVSLSLAKHLGVSGASLGVPLEEEEGLLSSHWEARLLQGSLMTATFDGAQRTRLDPITLAAFKDSGWYQVNHSAAEELLWGQGSGPEFGLVTTCGTGSSDFFCTGSGLGCHYLHLDKGSCSSDPMLEGCRMYKPLANGSECWKKENGFPAGVDNPHGEIYHPQSRCFFANLTSQLLPGDKPRHPSLTPHLKEAELMGRCYLHQCTGRGAYKVQVEGSPWVPCLPGKVIQIPGYYGLLFCPRGRLCQTNEDINAVTSPPVSLSTPDPLFQLSLELAGPPGHSLGKEQQEGLAEAVLEALASKGGTGRCYFHGPSITTSLVFTVHMWKSPGCQGPSVATLHKALTLTLQKKPLEVYHGGANFTTQPSKLLVTSDHNPSMTHLRLSMGLCLMLLILVGVMGTTAYQKRATLPVRPSASYHSPELHSTRVPVRGIREV",
    "sequence_length": 788,
    "label": 0
  },
  {
    "uniprot_id": "A2A2Y4",
    "name": "FERM domain-containing protein 3",
    "protein_class": "proxy negative (Swiss-Prot sample)",
    "mw_kda": 68.772,
    "notes": "Sampled from query: reviewed:true AND ft_transmem:* AND length:[400 TO",
    "sequence": "MFASCHCVPRGRRTMKMIHFRSSSVKSLSQEMRCTIRLLDDSEISCHIQRETKGQFLIDHICNYYSLLEKDYFGIRYVDPEKQRHWLEPNKSIFKQMKTHPPYTMCFRVKFYPHEPLKIKEELTRYLLYLQIKRDIFHGRLLCSFSDAAYLGACIVQAELGDYDPDEHPENYISEFEIFPKQSQKLERKIVEIHKNELRGQSPPVAEFNLLLKAHTLETYGVDPHPCKDSTGTTTFLGFTAAGFVVFQGNKRIHLIKWPDVCKLKFEGKTFYVIGTQKEKKAMLAFHTSTPAACKHLWKCGVENQAFYKYAKSSQIKTVSSSKIFFKGSRFRYSGKVAKEVVEASSKIQREPPEVHRANITQSRSSHSLNKQLIINMEPLQPLLPSPSEQEEELPLGEGVPLPKEENISAPLISSSPVKAAREYEDPPSEEEDKIKEEPLTISELVYNPSASLLPTPVDDDEIDMLFDCPSRLELEREDTDSFEDLEADENAFLIAEEEELKEARRALSWSYDILTGHIRVNPLVKSFSRLLVVGLGLLLFVFPLLLLLLESGIDLSFLCEIRQTPEFEQFHYEYYCPLKEWVAGKVHLILYMLGCS",
    "sequence_length": 597,
    "label": 0
  },
  {
    "uniprot_id": "A6BM72",
    "name": "Multiple epidermal growth factor-like domains protein 11",
    "protein_class": "proxy negative (Swiss-Prot sample)",
    "mw_kda": 110.844,
    "notes": "Sampled from query: reviewed:true AND ft_transmem:* AND length:[400 TO",
    "sequence": "MVLSLTGLIAFSFLQATLALNPEDPNVCSHWESYAVTVQESYAHPFDQIYYTRCTDILNWFKCTRHRISYKTAYRRGLRTMYRRRSQCCPGYYESGDFCIPLCTEECVHGRCVSPDTCHCEPGWGGPDCSSGCDSDHWGPHCSNRCQCQNGALCNPITGACVCAAGFRGWRCEELCAPGTHGKGCQLPCQCRHGASCDPRAGECLCAPGYTGVYCEELCPPGSHGAHCELRCPCQNGGTCHHITGECACPPGWTGAVCAQPCPPGTFGQNCSQDCPCHHGGQCDHVTGQCHCTAGYMGDRCQEECPFGSFGFQCSQHCDCHNGGQCSPTTGACECEPGYKGPRCQERLCPEGLHGPGCTLPCPCDADNTISCHPVTGACTCQPGWSGHHCNESCPVGYYGDGCQLPCTCQNGADCHSITGGCTCAPGFMGEVCAVSCAAGTYGPNCSSICSCNNGGTCSPVDGSCTCKEGWQGLDCTLPCPSGTWGLNCNESCTCANGAACSPIDGSCSCTPGWLGDTCELPCPDGTFGLNCSEHCDCSHADGCDPVTGHCCCLAGWTGIRCDSTCPPGRWGPNCSVSCSCENGGSCSPEDGSCECAPGFRGPLCQRICPPGFYGHGCAQPCPLCVHSSRPCHHISGICECLPGFSGALCNQVCAGGYFGQDCAQLCSCANNGTCSPIDGSCQCFPGWIGKDCSQACPPGFWGPACFHACSCHNGASCSAEDGACHCTPGWTGLFCTQRCPAAFFGKDCGRVCQCQNGASCDHISGKCTCRTGFTGQHCEQRCAPGTFGYGCQQLCECMNNSTCDHVTGTCYCSPGFKGIRCDQAALMMEELNPYTKISPALGAERHSVGAVTGIMLLLFLIVVLLGLFAWHRRRQKEKGRDLAPRVSYTPAMRMTSTDYSLSGACGMDRRQNTYIMDKGFKDYMKESVCSSSTCSLNSSENPYATIKDPPILTCKLPESSYVEMKSPVHMGSPYTDVPSLSTSNKNIYEVEPTVSVVQEGCGHNSSYIQNAYDLPRNSHIPGHYDLLPVRQSPANGPSQDKQS",
    "sequence_length": 1044,
    "label": 0
  },
  {
    "uniprot_id": "A6QL63",
    "name": "Ankyrin repeat- and BTB/POZ domain-containing protein 3",
    "protein_class": "proxy negative (Swiss-Prot sample)",
    "mw_kda": 120.884,
    "notes": "Sampled from query: reviewed:true AND ft_transmem:* AND length:[400 TO",
    "sequence": "MARRGKKPVVRTLEDLTLDSGYGGAADSVRSSNLSLCCSDSHPASPYGGSCWPPLADSMHSRHNSFDTVNTALVEDSEGLDCAGQHCSRLLPDLDEVPWTLQELEALLLRSRDPRAGPAVPGGLPKDALAKLSTLVSRALVRIAKEAQRLSLRFAKCTKYEIQSAMEIVLSWGLAAHCTAAALAALSLYNMSSAGGDRLGRGKSARCGLTFSVGRVYRWMVDSRVALRIHEHAAIYLTACMESLFRDIYSRVVASGVPRSCSGPGSGSGSGPGPSSGPGAAPAADKEREAPGGGAASGGACSAASSASGGSSCCAPPAAAAAAVPPAAAANHHHHHHHALHEAPKFTVETLEHTVNNDSEIWGLLQPYQHLICGKNASGVLCLPDSLNLHRDPQRSNKPGELPMFSQSELRTIEQSLLATRVGSIAELSDLVSRAMHHLQPLNAKHHGNGTPLHHKQGALYWEPEALYTLCYFMHCPQMEWENPNVEPSKVNLQVERPFLVLPPLMEWIRVAVAHAGHRRSFSMDSDDVRQAARLLLPGVDCEPRQLRADDCFCASRKLDAVAIEAKFKQDLGFRMLNCGRTDLVKQAVSLLGPDGINTMSEQGMTPLMYACVRGDEAMVQMLLDAGADLNVEVVSTPHKYPSVHPETRHWTALTFAVLHGHIPVVQLLLDAGAKVEGSVEHGEENYSETPLQLAAAVGNFELVSLLLERGADPLIGTMYRNGISTTPQGDMNSFSQAAAHGHRNVFRKLLAQPEKEKSDILSLEEILAEGTDLAETAPPPLCASRNSKAKLRALREAMYHSAEHGYVDVTIDIRSIGVPWTLHTWLESLRIAFQQHRRPLIQCLLKEFKTIQEEEYTEELVTQGLPLMFEILKASKNEVISQQLCVIFTHCYGPYPIPKLTEIKRKQTSRLDPHFLNNKEMSDVTFLVEGRPFYAHKVLLFTASPRFKALLSSKPTNDGTCIEIGYVKYSIFQLVMQYLYYGGPESLLIKNNEIMELLSAAKFFQLEALQRHCEIICAKSINTDNCVDIYNHAKFLGVTELSAYCEGYFLKNMMVLIENEAFKQLLYDKNGEGTGQDVLQDLQRTLAIRIQSIHLSSSKGSVV",
    "sequence_length": 1104,
    "label": 0
  },
  {
    "uniprot_id": "B7U540",
    "name": "Inward rectifier potassium channel 18",
    "protein_class": "proxy negative (Swiss-Prot sample)",
    "mw_kda": 48.88,
    "notes": "Sampled from query: reviewed:true AND ft_transmem:* AND length:[400 TO",
    "sequence": "MTAASRANPYSIVSLEEDGLHLVTMSGANGFGNGKVHTRRRCRNRFVKKNGQCNIAFANMDEKSQRYLADMFTTCVDIRWRYMLLIFSLAFLASWLLFGVIFWVIAVAHGDLEPAEGHGRTPCVMQVHGFMAAFLFSIETQTTIGYGLRCVTEECLVAVFMVVAQSIVGCIIDSFMIGAIMAKMARPKKRAQTLLFSHNAVVALRDGKLCLMWRVGNLRKSHIVEAHVRAQLIKPRVTEEGEYIPLDQIDIDVGFDKGLDRIFLVSPITILHEIDEASPLFGISRQDLETDDFEIVVILEGMVEATAMTTQARSSYLANEILWGHRFEPVLFEEKNQYKIDYSHFHKTYEVPSTPRCSAKDLVENKFLLPSANSFCYENELAFLSRDEEDEADGDQDGRSRDGLSPQARHDFDRLQAGGGVLEQRPYRRGSEI",
    "sequence_length": 433,
    "label": 0
  },
  {
    "uniprot_id": "O00237",
    "name": "E3 ubiquitin-protein ligase RNF103",
    "protein_class": "proxy negative (Swiss-Prot sample)",
    "mw_kda": 79.405,
    "notes": "Sampled from query: reviewed:true AND ft_transmem:* AND length:[400 TO",
    "sequence": "MWLKLFFLLLYFLVLFVLARFFEAIVWYETGIFATQLVDPVALSFKKLKTILECRGLGYSGLPEKKDVRELVEKSGDLMEGELYSALKEEEASESVSSTNFSGEMHFYELVEDTKDGIWLVQVIANDRSPLVGKIHWEKMVKKVSRFGIRTGTFNCSSDPRYCRRRGWVRSTLIMSVPQTSTSKGKVMLKEYSGRKIEVEHIFKWITAHAASRIKTIYNAEHLKEEWNKSDQYWLKIYLFANLDQPPAFFSALSIKFTGRVEFIFVNVENWDNKSYMTDIGIYNMPSYILRTPEGIYRYGNHTGEFISLQAMDSFLRSLQPEVNDLFVLSLVLVNLMAWMDLFITQGATIKRFVVLISTLGTYNSLLIISWLPVLGFLQLPYLDSFYEYSLKLLRYSNTTTLASWVRADWMFYSSHPALFLSTYLGHGLLIDYFEKKRRRNNNNDEVNANNLEWLSSLWDWYTSYLFHPIASFQNFPVESDWDEDPDLFLERLAFPDLWLHPLIPTDYIKNLPMWRFKCLGVQSEEEMSEGSQDTENDSESENTDTLSSEKEVFEDKQSVLHNSPGTASHCDAEACSCANKYCQTSPCERKGRSYGSYNTNEDMEPDWLTWPADMLHCTECVVCLENFENGCLLMGLPCGHVFHQNCIVMWLAGGRHCCPVCRWPSYKKKQPYAQHQPLSNDVPS",
    "sequence_length": 685,
    "label": 0
  },
  {
    "uniprot_id": "O00337",
    "name": "Sodium/nucleoside cotransporter 1",
    "protein_class": "proxy negative (Swiss-Prot sample)",
    "mw_kda": 71.584,
    "notes": "Sampled from query: reviewed:true AND ft_transmem:* AND length:[400 TO",
    "sequence": "MENDPSRRRESISLTPVAKGLENMGADFLESLEEGQLPRSDLSPAEIRSSWSEAAPKPFSRWRNLQPALRARSFCREHMQLFRWIGTGLLCTGLSAFLLVACLLDFQRALALFVLTCVVLTFLGHRLLKRLLGPKLRRFLKPQGHPRLLLWFKRGLALAAFLGLVLWLSLDTSQRPEQLVSFAGICVFVALLFACSKHHCAVSWRAVSWGLGLQFVLGLLVIRTEPGFIAFEWLGEQIRIFLSYTKAGSSFVFGEALVKDVFAFQVLPIIVFFSCVISVLYHVGLMQWVILKIAWLMQVTMGTTATETLSVAGNIFVSQTEAPLLIRPYLADMTLSEVHVVMTGGYATIAGSLLGAYISFGIDATSLIAASVMAAPCALALSKLVYPEVEESKFRREEGVKLTYGDAQNLIEAASTGAAISVKVVANIAANLIAFLAVLDFINAALSWLGDMVDIQGLSFQLICSYILRPVAFLMGVAWEDCPVVAELLGIKLFLNEFVAYQDLSKYKQRRLAGAEEWVGDRKQWISVRAEVLTTFALCGFANFSSIGIMLGGLTSMVPQRKSDFSQIVLRALFTGACVSLVNACMAGILYMPRGAEVDCMSLLNTTLSSSSFEIYQCCREAFQSVNPEFSPEALDNCCRFYNHTICAQ",
    "sequence_length": 649,
    "label": 0
  },
  {
    "uniprot_id": "O00400",
    "name": "Acetyl-coenzyme A transporter 1",
    "protein_class": "proxy negative (Swiss-Prot sample)",
    "mw_kda": 60.909,
    "notes": "Sampled from query: reviewed:true AND ft_transmem:* AND length:[400 TO",
    "sequence": "MSPTISHKDSSRQRRPGNFSHSLDMKSGPLPPGGWDDSHLDSAGREGDREALLGDTGTGDFLKAPQSFRAELSSILLLLFLYVLQGIPLGLAGSIPLILQSKNVSYTDQAFFSFVFWPFSLKLLWAPLVDAVYVKNFGRRKSWLVPTQYILGLFMIYLSTQVDRLLGNTDDRTPDVIALTVAFFLFEFLAATQDIAVDGWALTMLSRENVGYASTCNSVGQTAGYFLGNVLFLALESADFCNKYLRFQPQPRGIVTLSDFLFFWGTVFLITTTLVALLKKENEVSVVKEETQGITDTYKLLFAIIKMPAVLTFCLLILTAKIGFSAADAVTGLKLVEEGVPKEHLALLAVPMVPLQIILPLIISKYTAGPQPLNTFYKAMPYRLLLGLEYALLVWWTPKVEHQGGFPIYYYIVVLLSYALHQVTVYSMYVSIMAFNAKVSDPLIGGTYMTLLNTVSNLGGNWPSTVALWLVDPLTVKECVGASNQNCRTPDAVELCKKLGGSCVTALDGYYVESIICVFIGFGWWFFLGPKFKKLQDEGSSSWKCKRNN",
    "sequence_length": 549,
    "label": 0
  },
  {
    "uniprot_id": "O00478",
    "name": "Butyrophilin subfamily 3 member A3",
    "protein_class": "proxy negative (Swiss-Prot sample)",
    "mw_kda": 65.002,
    "notes": "Sampled from query: reviewed:true AND ft_transmem:* AND length:[400 TO",
    "sequence": "MKMASSLAFLLLNFHVSLFLVQLLTPCSAQFSVLGPSGPILAMVGEDADLPCHLFPTMSAETMELRWVSSSLRQVVNVYADGKEVEDRQSAPYRGRTSILRDGITAGKAALRIHNVTASDSGKYLCYFQDGDFYEKALVELKVAALGSDLHIEVKGYEDGGIHLECRSTGWYPQPQIKWSDTKGENIPAVEAPVVADGVGLYAVAASVIMRGSSGGGVSCIIRNSLLGLEKTASISIADPFFRSAQPWIAALAGTLPISLLLLAGASYFLWRQQKEKIALSRETEREREMKEMGYAATEQEISLREKLQEELKWRKIQYMARGEKSLAYHEWKMALFKPADVILDPDTANAILLVSEDQRSVQRAEEPRDLPDNPERFEWRYCVLGCENFTSGRHYWEVEVGDRKEWHIGVCSKNVERKKGWVKMTPENGYWTMGLTDGNKYRALTEPRTNLKLPEPPRKVGIFLDYETGEISFYNATDGSHIYTFPHASFSEPLYPVFRILTLEPTALTICPIPKEVESSPDPDLVPDHSLETPLTPGLANESGEPQAEVTSLLLPAHPGAEVSPSATTNQNHKLQARTEALY",
    "sequence_length": 584,
    "label": 0
  },
  {
    "uniprot_id": "O00591",
    "name": "Gamma-aminobutyric acid receptor subunit pi",
    "protein_class": "proxy negative (Swiss-Prot sample)",
    "mw_kda": 50.64,
    "notes": "Sampled from query: reviewed:true AND ft_transmem:* AND length:[400 TO",
    "sequence": "MNYSLHLAFVCLSLFTERMCIQGSQFNVEVGRSDKLSLPGFENLTAGYNKFLRPNFGGEPVQIALTLDIASISSISESNMDYTATIYLRQRWMDQRLVFEGNKSFTLDARLVEFLWVPDTYIVESKKSFLHEVTVGNRLIRLFSNGTVLYALRITTTVACNMDLSKYPMDTQTCKLQLESWGYDGNDVEFTWLRGNDSVRGLEHLRLAQYTIERYFTLVTRSQQETGNYTRLVLQFELRRNVLYFILETYVPSTFLVVLSWVSFWISLDSVPARTCIGVTTVLSMTTLMIGSRTSLPNTNCFIKAIDVYLGICFSFVFGALLEYAVAHYSSLQQMAAKDRGTTKEVEEVSITNIINSSISSFKRKISFASIEISSDNVDYSDLTMKTSDKFKFVFREKMGRIVDYFTIQNPSNVDHYSKLLFPLIFMLANVFYWAYYMYF",
    "sequence_length": 440,
    "label": 0
  },
  {
    "uniprot_id": "O00624",
    "name": "Sodium-dependent phosphate transport protein 3",
    "protein_class": "proxy negative (Swiss-Prot sample)",
    "mw_kda": 47.277,
    "notes": "Sampled from query: reviewed:true AND ft_transmem:* AND length:[400 TO",
    "sequence": "MDGKPATRKGPDFCSLRYGLALIMHFSNFTMITQRVSLSIAIIAMVNTTQQQGLSNASTEGPVADAFNNSSISIKEFDTKASVYQWSPETQGIIFSSINYGIILTLIPSGYLAGIFGAKKMLGAGLLISSLLTLFTPLAADFGVILVIMVRTVQGMAQGMAWTGQFTIWAKWAPPLERSKLTTIAGSGSAFGSFIILCVGGLISQALSWPFIFYIFGSTGCVCCLLWFTVIYDDPMHHPCISVREKEHILSSLAQQPSSPGRAVPIKAMVTCLPLWAIFLGFFSHFWLCTIILTYLPTYISTLLHVNIRDSGVLSSLPFIAAASCTILGGQLADFLLSRNLLRLITVRKLFSSLGLLLPSICAVALPFVASSYVITIILLILIPGTSNLCDSGFIINTLDIAPRYASFLMGISRGFGLIAGIISSTATGFLISQVGPVY",
    "sequence_length": 439,
    "label": 0
  },
  {
    "uniprot_id": "O14524",
    "name": "Nuclear envelope integral membrane protein 1",
    "protein_class": "proxy negative (Swiss-Prot sample)",
    "mw_kda": 50.64,
    "notes": "Sampled from query: reviewed:true AND ft_transmem:* AND length:[400 TO",
    "sequence": "MAGGMKVAVSPAVGPGPWGSGVGGGGTVRLLLILSGCLVYGTAETDVNVVMLQESQVCEKRASQQFCYTNVLIPKWHDIWTRIQIRVNSSRLVRVTQVENEEKLKELEQFSIWNFFSSFLKEKLNDTYVNVGLYSTKTCLKVEIIEKDTKYSVIVIRRFDPKLFLVFLLGLMLFFCGDLLSRSQIFYYSTGMTVGIVASLLIIIFILSKFMPKKSPIYVILVGGWSFSLYLIQLVFKNLQEIWRCYWQYLLSYVLTVGFMSFAVCYKYGPLENERSINLLTWTLQLMGLCFMYSGIQIPHIALAIIIIALCTKNLEHPIQWLYITCRKVCKGAEKPVPPRLLTEEEYRIQGEVETRKALEELREFCNSPDCSAWKTVSRIQSPKRFADFVEGSSHLTPNEVSVHEQEYGLGSIIAQDEIYEEASSEEEDSYSRCPAITQNNFLT",
    "sequence_length": 444,
    "label": 0
  },
  {
    "uniprot_id": "O14638",
    "name": "Ectonucleotide pyrophosphatase/phosphodiesterase family member 3",
    "protein_class": "proxy negative (Swiss-Prot sample)",
    "mw_kda": 100.124,
    "notes": "Sampled from query: reviewed:true AND ft_transmem:* AND length:[400 TO",
    "sequence": "MESTLTLATEQPVKKNTLKKYKIACIVLLALLVIMSLGLGLGLGLRKLEKQGSCRKKCFDASFRGLENCRCDVACKDRGDCCWDFEDTCVESTRIWMCNKFRCGETRLEASLCSCSDDCLQRKDCCADYKSVCQGETSWLEENCDTAQQSQCPEGFDLPPVILFSMDGFRAEYLYTWDTLMPNINKLKTCGIHSKYMRAMYPTKTFPNHYTIVTGLYPESHGIIDNNMYDVNLNKNFSLSSKEQNNPAWWHGQPMWLTAMYQGLKAATYFWPGSEVAINGSFPSIYMPYNGSVPFEERISTLLKWLDLPKAERPRFYTMYFEEPDSSGHAGGPVSARVIKALQVVDHAFGMLMEGLKQRNLHNCVNIILLADHGMDQTYCNKMEYMTDYFPRINFFYMYEGPAPRIRAHNIPHDFFSFNSEEIVRNLSCRKPDQHFKPYLTPDLPKRLHYAKNVRIDKVHLFVDQQWLAVRSKSNTNCGGGNHGYNNEFRSMEAIFLAHGPSFKEKTEVEPFENIEVYNLMCDLLRIQPAPNNGTHGSLNHLLKVPFYEPSHAEEVSKFSVCGFANPLPTESLDCFCPHLQNSTQLEQVNQMLNLTQEEITATVKVNLPFGRPRVLQKNVDHCLLYHREYVSGFGKAMRMPMWSSYTVPQLGDTSPLPPTVPDCLRADVRVPPSESQKCSFYLADKNITHGFLYPPASNRTSDSQYDALITSNLVPMYEEFRKMWDYFHSVLLIKHATERNGVNVVSGPIFDYNYDGHFDAPDEITKHLANTDVPIPTHYFVVLTSCKNKSHTPENCPGWLDVLPFIIPHRPTNVESCPEGKPEALWVEERFTAHIARVRDVELLTGLDFYQDKVQPVSEILQLKTYLPTFETTI",
    "sequence_length": 875,
    "label": 0
  },
  {
    "uniprot_id": "O14763",
    "name": "Tumor necrosis factor receptor superfamily member 10B",
    "protein_class": "proxy negative (Swiss-Prot sample)",
    "mw_kda": 47.878,
    "notes": "Sampled from query: reviewed:true AND ft_transmem:* AND length:[400 TO",
    "sequence": "MEQRGQNAPAASGARKRHGPGPREARGARPGPRVPKTLVLVVAAVLLLVSAESALITQQDLAPQQRAAPQQKRSSPSEGLCPPGHHISEDGRDCISCKYGQDYSTHWNDLLFCLRCTRCDSGEVELSPCTTTRNTVCQCEEGTFREEDSPEMCRKCRTGCPRGMVKVGDCTPWSDIECVHKESGTKHSGEVPAVEETVTSSPGTPASPCSLSGIIIGVTVAAVVLIVAVFVCKSLLWKKVLPYLKGICSGGGGDPERVDRSSQRPGAEDNVLNEIVSILQPTQVPEQEMEVQEPAEPTGVNMLSPGESEHLLEPAEAERSQRRRLLVPANEGDPTETLRQCFDDFADLVPFDSWEPLMRKLGLMDNEIKVAKAEAAGHRDTLYTMLIKWVNKTGRDASVHTLLDALETLGERLAKQKIEDHLLSSGKFMYLEGNADSAMS",
    "sequence_length": 440,
    "label": 0
  },
  {
    "uniprot_id": "O14967",
    "name": "Calmegin",
    "protein_class": "proxy negative (Swiss-Prot sample)",
    "mw_kda": 70.039,
    "notes": "Sampled from query: reviewed:true AND ft_transmem:* AND length:[400 TO",
    "sequence": "MHFQAFWLCLGLLFISINAEFMDDDVETEDFEENSEEIDVNESELSSEIKYKTPQPIGEVYFAETFDSGRLAGWVLSKAKKDDMDEEISIYDGRWEIEELKENQVPGDRGLVLKSRAKHHAISAVLAKPFIFADKPLIVQYEVNFQDGIDCGGAYIKLLADTDDLILENFYDKTSYIIMFGPDKCGEDYKLHFIFRHKHPKTGVFEEKHAKPPDVDLKKFFTDRKTHLYTLVMNPDDTFEVLVDQTVVNKGSLLEDVVPPIKPPKEIEDPNDKKPEEWDERAKIPDPSAVKPEDWDESEPAQIEDSSVVKPAGWLDDEPKFIPDPNAEKPDDWNEDTDGEWEAPQILNPACRIGCGEWKPPMIDNPKYKGVWRPPLVDNPNYQGIWSPRKIPNPDYFEDDHPFLLTSFSALGLELWSMTSDIYFDNFIICSEKEVADHWAADGWRWKIMIANANKPGVLKQLMAAAEGHPWLWLIYLVTAGVPIALITSFCWPRKVKKKHKDTEYKKTDICIPQTKGVLEQEEKEEKAALEKPMDLEEEKKQNDGEMLEKEEESEPEEKSEEEIEIIEGQEESNQSNKSGSEDEMKEADESTGSGDGPIKSVRKRRVRKD",
    "sequence_length": 610,
    "label": 0
  },
  {
    "uniprot_id": "A0JNW5",
    "name": "Bridge-like lipid transfer protein family member 3B",
    "protein_class": "proxy negative (Swiss-Prot sample)",
    "mw_kda": 164.199,
    "notes": "Sampled from query: reviewed:true AND keyword:KW-1185 AND organism_id:",
    "sequence": "MAGIIKKQILKHLSRFTKNLSPDKINLSTLKGEGELKNLELDEEVLQNMLDLPTWLAINKVFCNKASIRIPWTKLKTHPICLSLDKVIMEMSTCEEPRSPNGPSPIATASGQSEYGFAEKVVEGISVSVNSIVIRIGAKAFNASFELSQLRIYSVNAHWEHGDLRFTRIQDPQRGEVLTFKEINWQMIRIEADATQSSHLEIMCAPVRLITNQSKIRVTLKRRLKDCNVIATKLVLILDDLLWVLTDSQLKAMVQYAKSLSEAIEKSTEQRKSMAPEPTQSSTVVASAQQVKTTQTSNAPDVNDAIVKLFNDFDVKETSHHLVISHLDLHICDDIHAKEKESNRRITGGAMQLSFTQLTIDYYPYHKAGDSCNHWMYFSDATKTKNGWANELLHEFECNVEMLKQAVKDHNVGSPPKSPTHASPQHTQTEKDYPLKGTCRTPSVLSQQSKAKLMSSSVVVRLADFNIYQVSTAEQCRSSPKSMICCNKKSLYLPQEMSAVYIEFTEYYYPDGKDFPIPSPNLYSQLNALQFTVDERSILWLNQFLLDLKQSLNQFMAVYKLNDNSKSDEHVDVRVDGLMLKFVIPSEVKSECHQDQPRAISIQSSEMIATNTRHCPNCRHSDLEALFQDFKDCDFFSKTYTSFPKSCDNFNLLHPIFQRHAHEQDTKMHEIYKGNITPQLNKNTLKTSAATDVWAVYFSQFWIDYEGMKSGKGRPISFVDSFPLSIWICQPTRYAESQKEPQTCNQVSLNTSQSESSDLAGRLKRKKLLKEYYSTESEPLTNGGQKPSSSDTFFRFSPSSSEADIHLLVHVHKHVSMQINHYQYLLLLFLHESLILLSENLRKDVEAVTGSPASQTSICIGILLRSAELALLLHPVDQANTLKSPVSESVSPVVPDYLPTENGDFLSSKRKQISRDINRIRSVTVNHMSDNRSMSVDLSHIPLKDPLLFKSASDTNLQKGISFMDYLSDKHLGKISEDESSGLVYKSGSGEIGSETSDKKDSFYTDSSSILNYREDSNILSFDSDGNQNILSSTLTSKGNETIESIFKAEDLLPEAASLSENLDISKEETPPVRTLKSQSSLSGKPKERCPPNLAPLCVSYKNMKRSSSQMSLDTISLDSMILEEQLLESDGSDSHMFLEKGNKKNSTTNYRGTAESVNAGANLQNYGETSPDAISTNSEGAQENHDDLMSVVVFKITGVNGEIDIRGEDTEICLQVNQVTPDQLGNISLRHYLCNRPVGSDQKAVIHSKSSPEISLRFESGPGAVIHSLLAEKNGFLQCHIENFSTEFLTSSLMNIQHFLEDETVATVMPMKIQVSNTKINLKDDSPRSSTVSLEPAPVTVHIDHLVVERSDDGSFHIRDSHMLNTGNDLKENVKSDSVLLTSGKYDLKKQRSVTQATQTSPGVPWPSQSANFPEFSFDFTREQLMEENESLKQELAKAKMALAEAHLEKDALLHHIKKMTVE",
    "sequence_length": 1464,
    "label": 0
  },
  {
    "uniprot_id": "A0JP26",
    "name": "POTE ankyrin domain family member B3",
    "protein_class": "proxy negative (Swiss-Prot sample)",
    "mw_kda": 65.71,
    "notes": "Sampled from query: reviewed:true AND keyword:KW-1185 AND organism_id:",
    "sequence": "MVAEVCSMPAASAVKKPFDLRSKMGKWCHHRFPCCRGSGKSNMGTSGDHDDSFMKTLRSKMGKCCHHCFPCCRGSGTSNVGTSGDHDNSFMKTLRSKMGKWCCHCFPCCRGSGKSNVGTWGDYDDSAFMEPRYHVRREDLDKLHRAAWWGKVPRKDLIVMLRDTDMNKRDKQKRTALHLASANGNSEVVQLLLDRRCQLNVLDNKKRTALIKAVQCQEDECVLMLLEHGADGNIQDEYGNTALHYAIYNEDKLMAKALLLYGADIESKNKCGLTPLLLGVHEQKQQVVKFLIKKKANLNALDRYGRTALILAVCCGSASIVNLLLEQNVDVSSQDLSGQTAREYAVSSHHHVICELLSDYKEKQMLKISSENSNPEQDLKLTSEEESQRLKVSENSQPEKMSQEPEINKDCDREVEEEIKKHGSNPVGLPENLTNGASAGNGDDGLIPQRKSRKPENQQFPDTENEEYHSDEQNDTQKQLSEEQNTGISQDEILTNKQKQIEVAEKEMNSKLSLSHKKEEDLLRENSMLREEIAMLRLELDETKHQNQLRENKILEEIESVKEKLLKAIQLNEEALTKTSI",
    "sequence_length": 581,
    "label": 0
  },
  {
    "uniprot_id": "A0PK11",
    "name": "Clarin-2",
    "protein_class": "proxy negative (Swiss-Prot sample)",
    "mw_kda": 25.446,
    "notes": "Sampled from query: reviewed:true AND keyword:KW-1185 AND organism_id:",
    "sequence": "MPGWFKKAWYGLASLLSFSSFILIIVALVVPHWLSGKILCQTGVDLVNATDRELVKFIGDIYYGLFRGCKVRQCGLGGRQSQFTIFPHLVKELNAGLHVMILLLLFLALALALVSMGFAILNMIQVPYRAVSGPGGICLWNVLAGGVVALAIASFVAAVKFHDLTERIANFQEKLFQFVVVEEQYEESFWICVASASAHAANLVVVAISQIPLPEIKTKIEEATVTAEDILY",
    "sequence_length": 232,
    "label": 0
  },
  {
    "uniprot_id": "A1A4S6",
    "name": "Rho GTPase-activating protein 10",
    "protein_class": "proxy negative (Swiss-Prot sample)",
    "mw_kda": 89.375,
    "notes": "Sampled from query: reviewed:true AND keyword:KW-1185 AND organism_id:",
    "sequence": "MGLQPLEFSDCYLDSPWFRERIRAHEAELERTNKFIKELIKDGKNLIAATKSLSVAQRKFAHSLRDFKFEFIGDAVTDDERCIDASLREFSNFLKNLEEQREIMALSVTETLIKPLEKFRKEQLGAVKEEKKKFDKETEKNYSLIDKHLNLSAKKKDSHLQEADIQVEQNRQHFYELSLEYVCKLQEIQERKKFEFVEPMLSFFQGMFTFYHQGHELAKDFNHYKMELQINIQNTRNRFEGTRSEVEELMNKIRQNPKDHKRASQFTAEGYLYVQEKRPAPFGSSWVKHYCMYRKAAKKFNMIPFEHRSGGKLGDGEVFFLKECTKRHTDSIDRRFCFDIEAADRPGVSLTMQAFSEEERKQWLEALGGKEALSHSFNTAIIPRPEGNAQLDKMGFTIIRKCISAVETRGINDQGLYRVVGVSSKVQRLLSMLMDVKTCNEVDLENSADWEVKTITSALKQYLRSLPEPLMTYELHGDFIVPAKSGSPESRVNAIHFLVHKLPEKNKEMLDILVKHLTNVSNHSKQNLMTVANLGVVFGPTLMRPQEETVAALMDLKFQNIVVEILIENHEKIFRTPPDTTFPEPTCLSASPPNAPPRQSKRQGQRTKRPVAVYNLCLELEDGDNPYPSKEDTPTSSLDSLSSPSPVTTAVPGPPGPDKNHLLADGGSFGDWASTIPGQTRSSMVQWLNPQSPTTTSSNSAVTPLSPGSSPFPFSPPATVADKPPESIRSRKARAVYPCEAEHSSELSFEIGAIFEDVQTSREPGWLEGTLNGKRGLIPQNYVKLL",
    "sequence_length": 786,
    "label": 0
  },
  {
    "uniprot_id": "A1A519",
    "name": "Protein FAM170A",
    "protein_class": "proxy negative (Swiss-Prot sample)",
    "mw_kda": 37.158,
    "notes": "Sampled from query: reviewed:true AND keyword:KW-1185 AND organism_id:",
    "sequence": "MKRRQKRKHLENEESQETAEKGGGMSKSQEDALQPGSTRVAKGWSQGVGEVTSTSEYCSCVSSSRKLIHSGIQRIHRDSPQPQSPLAQVQERGETPPRSQHVSLSSYSSYKTCVSSLCVNKEERGMKIYYMQVQMNKGVAVSWETEETLESLEKQPRMEEVTLSEVVRVGTPPSDVSTRNLLSDSEPSGEEKEHEERTESDSLPGSPTVEDTPRAKTPDWLVTMENGFRCMACCRVFTTMEALQEHVQFGIREGFSCHVFHLTMAQLTGNMESESTQDEQEEENGNEKEEEEKPEAKEEEGQPTEEDLGLRRSWSQCPGCVFHSPKDRNS",
    "sequence_length": 330,
    "label": 0
  },
  {
    "uniprot_id": "A1L190",
    "name": "Synaptonemal complex central element protein 3",
    "protein_class": "proxy negative (Swiss-Prot sample)",
    "mw_kda": 10.601,
    "notes": "Sampled from query: reviewed:true AND keyword:KW-1185 AND organism_id:",
    "sequence": "MDDADPEERNYDNMLKMLSDLNKDLEKLLEEMEKISVQATWMAYDMVVMRTNPTLAESMRRLEDAFVNCKEEMEKNWQELLHETKQRL",
    "sequence_length": 88,
    "label": 0
  },
  {
    "uniprot_id": "A1L3X0",
    "name": "Very long chain fatty acid elongase 7",
    "protein_class": "proxy negative (Swiss-Prot sample)",
    "mw_kda": 33.356,
    "notes": "Sampled from query: reviewed:true AND keyword:KW-1185 AND organism_id:",
    "sequence": "MAFSDLTSRTVHLYDNWIKDADPRVEDWLLMSSPLPQTILLGFYVYFVTSLGPKLMENRKPFELKKAMITYNFFIVLFSVYMCYEFVMSGWGIGYSFRCDIVDYSRSPTALRMARTCWLYYFSKFIELLDTIFFVLRKKNSQVTFLHVFHHTIMPWTWWFGVKFAAGGLGTFHALLNTAVHVVMYSYYGLSALGPAYQKYLWWKKYLTSLQLVQFVIVAIHISQFFFMEDCKYQFPVFACIIMSYSFMFLLLFLHFWYRAYTKGQRLPKTVKNGTCKNKDN",
    "sequence_length": 281,
    "label": 0
  },
  {
    "uniprot_id": "A1X283",
    "name": "SH3 and PX domain-containing protein 2B",
    "protein_class": "proxy negative (Swiss-Prot sample)",
    "mw_kda": 101.579,
    "notes": "Sampled from query: reviewed:true AND keyword:KW-1185 AND organism_id:",
    "sequence": "MPPRRSIVEVKVLDVQKRRVPNKHYVYIIRVTWSSGSTEAIYRRYSKFFDLQMQMLDKFPMEGGQKDPKQRIIPFLPGKILFRRSHIRDVAVKRLIPIDEYCKALIQLPPYISQCDEVLQFFETRPEDLNPPKEEHIGKKKSGGDQTSVDPMVLEQYVVVANYQKQESSEISLSVGQVVDIIEKNESGWWFVSTAEEQGWVPATCLEGQDGVQDEFSLQPEEEEKYTVIYPYTARDQDEMNLERGAVVEVIQKNLEGWWKIRYQGKEGWAPASYLKKNSGEPLPPKPGPGSPSHPGALDLDGVSRQQNAVGREKELLSSQRDGRFEGRPVPDGDAKQRSPKMRQRPPPRRDMTIPRGLNLPKPPIPPQVEEEYYTIAEFQTTIPDGISFQAGLKVEVIEKNLSGWWYIQIEDKEGWAPATFIDKYKKTSNASRPNFLAPLPHEVTQLRLGEAAALENNTGSEATGPSRPLPDAPHGVMDSGLPWSKDWKGSKDVLRKASSDMSASAGYEEISDPDMEEKPSLPPRKESIIKSEGELLERERERQRTEQLRGPTPKPPGVILPMMPAKHIPPARDSRRPEPKPDKSRLFQLKNDMGLECGHKVLAKEVKKPNLRPISKSKTDLPEEKPDATPQNPFLKSRPQVRPKPAPSPKTEPPQGEDQVDICNLRSKLRPAKSQDKSLLDGEGPQAVGGQDVAFSRSFLPGEGPGRAQDRTGKQDGLSPKEISCRAPPRPAKTTDPVSKSVPVPLQEAPQQRPVVPPRRPPPPKKTSSSSRPLPEVRGPQCEGHESRAAPTPGRALLVPPKAKPFLSNSLGGQDDTRGKGSLGPWGTGKIGENREKAAAASVPNADGLKDSLYVAVADFEGDKDTSSFQEGTVFEVREKNSSGWWFCQVLSGAPSWEGWIPSNYLRKKP",
    "sequence_length": 911,
    "label": 0
  },
  {
    "uniprot_id": "A2RU14",
    "name": "Transmembrane protein 218",
    "protein_class": "proxy negative (Swiss-Prot sample)",
    "mw_kda": 12.459,
    "notes": "Sampled from query: reviewed:true AND keyword:KW-1185 AND organism_id:",
    "sequence": "MAGTVLGVGAGVFILALLWVAVLLLCVLLSRASGAARFSVIFLFFGAVIITSVLLLFPRAGEFPAPEVEVKIVDDFFIGRYVLLAFLSAIFLGGLFLVLIHYVLEPIYAKPLHSY",
    "sequence_length": 115,
    "label": 0
  },
  {
    "uniprot_id": "A2RUB6",
    "name": "Coiled-coil domain-containing protein 66",
    "protein_class": "proxy negative (Swiss-Prot sample)",
    "mw_kda": 109.411,
    "notes": "Sampled from query: reviewed:true AND keyword:KW-1185 AND organism_id:",
    "sequence": "MNLGDGLKLETELLDGKTKLILSPYEHKSKISVKMGNKAKIAKCPLRTKTGHILKSTQDTCIGSEKLLQKKPVGSETSQAKGEKNGMTFSSTKDLCKQCIDKDCLHIQKEISPATPNMQKTRNTVNTSLVGKQKPHKKHITAENMKSSLVCLTQDQLQQILMTVNQGNRSLSLTENGKEAKSQYSLYLNSISNQPKDENIMGLFKKTEMVSSVPAENKSVLNEHQETSKQCEQKIAIENEWKPADIFSTLGERECDRSSLEAKKAQWRKELDEQVALKKKEKEVSEKWNDPWKKSESDKIIWEKHQILDQSRETVLLEHPFSAVKQELQRKWIEELNKQIEDDRQRKIEEKIIYSKGEEHDRWAMHFDSLKSYPGSQSQLFSQSTHKQPEYFCVSPDTQELADVSSVCTPTTGSQVEPSEEEHIAKPIKDVVMANSKKTNFLRSMTALLDPAQIEERDRRRQKQLEHQKAITAQVEEKRRKKQLEEEQRKKEEQEEELRLAQEREEMQKQYEEDILKQKQKEEIMTLKTNELFQTMQRAQELAQRLKQEQRIRELAQKGHDTSRLIKNLGVDTIQMEYNASNISNSRHDSDEISGKMNTYMNSTTSKKDTGVQTDDLNIGIFTNAESHCGSLMERDITNCSSPEISAELIGQFSTKKNKQELTQDKGASLEKENNRCNDQCNQFTRIEKQTKHMKKYPKRPDWNINKPPKRYIPASEKYPKQLQKQREEKKVRRQMELLHLVEKNNPGHLSQNRGISPEIFHSSHQETESKLRWHLVKKEEEPLNIHSFSKERSPSSPVPVVKNRTQQTQNTLHLPLKNSSYERENLISGSNQTELSSGISESSHFIPYVRTNEIYYLDPDAPLSGPSTQDPQYQNSQDCGQKRQLFDSDCVRDPLLNPNMVKNRDRQQAILKGLSELRQGLLQKQKELESSLLPLAENQEESFGSSF",
    "sequence_length": 948,
    "label": 0
  },
  {
    "uniprot_id": "A2RUC4",
    "name": "tRNA wybutosine-synthesizing protein 5",
    "protein_class": "proxy negative (Swiss-Prot sample)",
    "mw_kda": 36.548,
    "notes": "Sampled from query: reviewed:true AND keyword:KW-1185 AND organism_id:",
    "sequence": "MAGQHLPVPRLEGVSREQFMQHLYPQRKPLVLEGIDLGPCTSKWTVDYLSQVGGKKEVKIHVAAVAQMDFISKNFVYRTLPFDQLVQRAAEEKHKEFFVSEDEKYYLRSLGEDPRKDVADIRKQFPLLKGDIKFPEFFKEEQFFSSVFRISSPGLQLWTHYDVMDNLLIQVTGKKRVVLFSPRDAQYLYLKGTKSEVLNIDNPDLAKYPLFSKARRYECSLEAGDVLFIPALWFHNVISEEFGVGVNIFWKHLPSECYDKTDTYGNKDPTAASRAAQILDRALKTLAELPEEYRDFYARRMVLHIQDKAYSKNSE",
    "sequence_length": 315,
    "label": 0
  },
  {
    "uniprot_id": "A3KN83",
    "name": "Protein strawberry notch homolog 1",
    "protein_class": "proxy negative (Swiss-Prot sample)",
    "mw_kda": 154.312,
    "notes": "Sampled from query: reviewed:true AND keyword:KW-1185 AND organism_id:",
    "sequence": "MVEPGQDLLLAALSESGISPNDLFDIDGGDAGLATPMPTPSVQQSVPLSALELGLETEAAVPVKQEPETVPTPALLNVRQQPPSTTTFVLNQINHLPPLGSTIVMTKTPPVTTNRQTITLTKFIQTTASTRPSVSAPTVRNAMTSAPSKDQVQLKDLLKNNSLNELMKLKPPANIAQPVATAATDVSNGTVKKESSNKEGARMWINDMKMRSFSPTMKVPVVKEDDEPEEEDEEEMGHAETYAEYMPIKLKIGLRHPDAVVETSSLSSVTPPDVWYKTSISEETIDNGWLSALQLEAITYAAQQHETFLPNGDRAGFLIGDGAGVGKGRTIAGIIYENYLLSRKRALWFSVSNDLKYDAERDLRDIGAKNILVHSLNKFKYGKISSKHNGSVKKGVIFATYSSLIGESQSGGKYKTRLKQLLHWCGDDFDGVIVFDECHKAKNLCPVGSSKPTKTGLAVLELQNKLPKARVVYASATGASEPRNMAYMNRLGIWGEGTPFREFSDFIQAVERRGVGAMEIVAMDMKLRGMYIARQLSFTGVTFKIEEVLLSQSYVKMYNKAVKLWVIARERFQQAADLIDAEQRMKKSMWGQFWSAHQRFFKYLCIASKVKRVVQLAREEIKNGKCVVIGLQSTGEARTLEALEEGGGELNDFVSTAKGVLQSLIEKHFPAPDRKKLYSLLGIDLTAPSNNSSPRDSPCKENKIKKRKGEEITREAKKARKVGGLTGSSSDDSGSESDASDNEESDYESSKNMSSGDDDDFNPFLDESNEDDENDPWLIRKDHKKNKEKKKKKSIDPDSIQSALLASGLGSKRPSFSSTPVISPAPNSTPANSNTNSNSSLITSQDAVERAQQMKKDLLDKLEKLAEDLPPNTLDELIDELGGPENVAEMTGRKGRVVSNDDGSISYESRSELDVPVEILNITEKQRFMDGDKNIAIISEAASSGISLQADRRAKNQRRRVHMTLELPWSADRAIQQFGRTHRSNQVTAPEYVFLISELAGEQRFASIVAKRLESLGALTHGDRRATESRDLSRFNFDNKYGRNALEIVMKSIVNLDSPMVSPPPDYPGEFFKDVRQGLIGVGLINVEDRSGILTLDKDYNNIGKFLNRILGMEVHQQNALFQYFADTLTAVVQNAKKNGRYDMGILDLGSGDEKVRKSDVKKFLTPGYSTSGHVELYTISVERGMSWEEATKIWAELTGPDDGFYLSLQIRNNKKTAILVKEVNPKKKLFLVYRPNTGKQLKLEIYADLKKKYKKVVSDDALMHWLDQYNSSADTCTHAYWRGNCKKASLGLVCEIGLRCRTYYVLCGSVLSVWTKVEGVLASVSGTNVKMQIVRLRTEDGQRIVGLIIPANCVSPLVNLLSTSDQSQQLAVQQKQLWQQHHPQSITNLSNA",
    "sequence_length": 1393,
    "label": 0
  },
  {
    "uniprot_id": "A5PLL7",
    "name": "Plasmanylethanolamine desaturase 1",
    "protein_class": "proxy negative (Swiss-Prot sample)",
    "mw_kda": 31.135,
    "notes": "Sampled from query: reviewed:true AND length:[100 TO 300] AND organism",
    "sequence": "MAGAENWPGQQLELDEDEASCCRWGAQHAGARELAALYSPGKRLQEWCSVILCFSLIAHNLVHLLLLARWEDTPLVILGVVAGALIADFLSGLVHWGADTWGSVELPIVGKAFIRPFREHHIDPTAITRHDFIETNGDNCLVTLLPLLNMAYKFRTHSPEALEQLYPWECFVFCLIIFGTFTNQIHKWSHTYFGLPRWVTLLQDWHVILPRKHHRIHHVSPHETYFCITTGWLNYPLEKIGFWRRLEDLIQGLTGEKPRADDMKWAQKIK",
    "sequence_length": 270,
    "label": 0
  },
  {
    "uniprot_id": "A6NFY7",
    "name": "Succinate dehydrogenase assembly factor 1, mitochondrial",
    "protein_class": "proxy negative (Swiss-Prot sample)",
    "mw_kda": 12.806,
    "notes": "Sampled from query: reviewed:true AND length:[100 TO 300] AND organism",
    "sequence": "MSRHSRLQRQVLSLYRDLLRAGRGKPGAEARVRAEFRQHAGLPRSDVLRIEYLYRRGRRQLQLLRSGHATAMGAFVRPRAPTGEPGGVGCQPDDGDSPRNPHDSTGAPETRPDGR",
    "sequence_length": 115,
    "label": 0
  },
  {
    "uniprot_id": "A6NI61",
    "name": "Protein myomaker",
    "protein_class": "proxy negative (Swiss-Prot sample)",
    "mw_kda": 24.699,
    "notes": "Sampled from query: reviewed:true AND length:[100 TO 300] AND organism",
    "sequence": "MGTLVAKLLLPTLSSLAFLPTVSIAAKRRFHMEAMVYLFTLFFVALHHACNGPGLSVLCFMRHDILEYFSVYGTALSMWVSLMALADFDEPKRSTFVMFGVLTIAVRIYHDRWGYGVYSGPIGTAILIIAAKWLQKMKEKKGLYPDKSVYTQQIGPGLCFGALALMLRFFFEDWDYTYVHSFYHCALAMSFVLLLPKVNKKAGSPGTPAKLDCSTLCCACV",
    "sequence_length": 221,
    "label": 0
  },
  {
    "uniprot_id": "A6NNB3",
    "name": "Interferon-induced transmembrane protein 5",
    "protein_class": "proxy negative (Swiss-Prot sample)",
    "mw_kda": 14.378,
    "notes": "Sampled from query: reviewed:true AND length:[100 TO 300] AND organism",
    "sequence": "MDTAYPREDTRAPTPSKAGAHTALTLGAPHPPPRDHLIWSVFSTLYLNLCCLGFLALAYSIKARDQKVVGDLEAARRFGSKAKCYNILAAMWTLVPPLLLLGLVVTGALHLARLAKDSAAFFSTKFDDADYD",
    "sequence_length": 132,
    "label": 0
  },
  {
    "uniprot_id": "A8MQ03",
    "name": "Cysteine-rich tail protein 1",
    "protein_class": "proxy negative (Swiss-Prot sample)",
    "mw_kda": 15.313,
    "notes": "Sampled from query: reviewed:true AND length:[100 TO 300] AND organism",
    "sequence": "MDPQEMVVKNPYAHISIPRAHLRPDLGQQLEVASTCSSSSEMQPLPVGPCAPEPTHLLQPTEVPGPKGAKGNQGAAPIQNQQAWQQPGNPYSSSQRQAGLTYAGPPPAGRGDDIAHHCCCCPCCHCCHCPPFCRCHSCCCCVIS",
    "sequence_length": 144,
    "label": 0
  },
  {
    "uniprot_id": "A9UHW6",
    "name": "MIF4G domain-containing protein",
    "protein_class": "proxy negative (Swiss-Prot sample)",
    "mw_kda": 25.423,
    "notes": "Sampled from query: reviewed:true AND length:[100 TO 300] AND organism",
    "sequence": "MGEPSREEYKIQSFDAETQQLLKTALKDPGAVDLEKVANVIVDHSLQDCVFSKEAGRMCYAIIQAESKQAGQSVFRRGLLNRLQQEYQAREQLRARSLQGWVCYVTFICNIFDYLRVNNMPMMALVNPVYDCLFRLAQPDSLSKEEEVDCLVLQLHRVGEQLEKMNGQRMDELFVLIRDGFLLPTGLSSLAQLLLLEIIEFRAAGWKTTPAAHKYYYSEVSD",
    "sequence_length": 222,
    "label": 0
  },
  {
    "uniprot_id": "B2RUY7",
    "name": "von Willebrand factor C domain-containing protein 2-like",
    "protein_class": "proxy negative (Swiss-Prot sample)",
    "mw_kda": 24.57,
    "notes": "Sampled from query: reviewed:true AND length:[100 TO 300] AND organism",
    "sequence": "MALHIHEACILLLVIPGLVTSAAISHEDYPADEGDQISSNDNLIFDDYRGKGCVDDSGFVYKLGERFFPGHSNCPCVCALDGPVCDQPECPKIHPKCTKVEHNGCCPECKEVKNFCEYHGKNYKILEEFKPSPCEWCRCEPSNEVHCVVADCAVPECVNPVYEPEQCCPVCKNGPNCFAGTTIIPAGIEVKVDECNICHCHNGDWWKPAQCSKRECQGKQTV",
    "sequence_length": 222,
    "label": 0
  },
  {
    "uniprot_id": "B6A8C7",
    "name": "T-cell-interacting, activating receptor on myeloid cells protein 1",
    "protein_class": "proxy negative (Swiss-Prot sample)",
    "mw_kda": 29.455,
    "notes": "Sampled from query: reviewed:true AND length:[100 TO 300] AND organism",
    "sequence": "MIPKLLSLLCFRLCVGQGDTRGDGSLPKPSLSAWPSSVVPANSNVTLRCWTPARGVSFVLRKGGIILESPKPLDSTEGAAEFHLNNLKVRNAGEYTCEYYRKASPHILSQHSDVLLLLVTGHLSKPFLRTYQRGTVTAGGRVTLQCQKRDQLFVPIMFALLKAGTPSPIQLQSPAGKEIDFSLVDVTAGDAGNYSCMYYQTKSPFWASEPSDQLEILVTVPPGTTSSNYSLGNFVRLGLAAVIVVIMGAFLVEAWYSRNVSPGESEAFKPE",
    "sequence_length": 271,
    "label": 0
  },
  {
    "uniprot_id": "D3W0D1",
    "name": "Killer cell lectin-like receptor subfamily F member 2",
    "protein_class": "proxy negative (Swiss-Prot sample)",
    "mw_kda": 24.008,
    "notes": "Sampled from query: reviewed:true AND length:[100 TO 300] AND organism",
    "sequence": "MENEDGYMTLSFKNRCKSKQKSKDFSLYPQYYCLLLIFGCIVILIFIMTGIDLKFWHKKMDFSQNVNVSSLSGHNYLCPNDWLLNEGKCYWFSTSFKTWKESQRDCTQLQAHLLVIQNLDELEFIQNSLKPGHFGWIGLYVTFQGNLWMWIDEHFLVPELFSVIGPTDDRSCAVITGNWVYSEDCSSTFKGICQRDAILTHNGTSGV",
    "sequence_length": 207,
    "label": 0
  },
  {
    "uniprot_id": "O00161",
    "name": "Synaptosomal-associated protein 23",
    "protein_class": "proxy negative (Swiss-Prot sample)",
    "mw_kda": 23.354,
    "notes": "Sampled from query: reviewed:true AND length:[100 TO 300] AND organism",
    "sequence": "MDNLSSEEIQQRAHQITDESLESTRRILGLAIESQDAGIKTITMLDEQKEQLNRIEEGLDQINKDMRETEKTLTELNKCCGLCVCPCNRTKNFESGKAYKTTWGDGGENSPCNVVSKQPGPVTNGQLQQPTTGAASGGYIKRITNDAREDEMEENLTQVGSILGNLKDMALNIGNEIDAQNPQIKRITDKADTNRDRIDIANARAKKLIDS",
    "sequence_length": 211,
    "label": 0
  },
  {
    "uniprot_id": "O00165",
    "name": "HCLS1-associated protein X-1",
    "protein_class": "proxy negative (Swiss-Prot sample)",
    "mw_kda": 31.621,
    "notes": "Sampled from query: reviewed:true AND length:[100 TO 300] AND organism",
    "sequence": "MSLFDLFRGFFGFPGPRSHRDPFFGGMTRDEDDDEEEEEEGGSWGRGNPRFHSPQHPPEEFGFGFSFSPGGGIRFHDNFGFDDLVRDFNSIFSDMGAWTLPSHPPELPGPESETPGERLREGQTLRDSMLKYPDSHQPRIFGGVLESDARSESPQPAPDWGSQRPFHRFDDVWPMDPHPRTREDNDLDSQVSQEGLGPVLQPQPKSYFKSISVTKITKPDGIVEERRTVVDSEGRTETTVTRHEADSSPRGDPESPRPPALDDAFSILDLFLGRWFRSR",
    "sequence_length": 279,
    "label": 0
  },
  {
    "uniprot_id": "O00322",
    "name": "Uroplakin-1a",
    "protein_class": "proxy negative (Swiss-Prot sample)",
    "mw_kda": 28.879,
    "notes": "Sampled from query: reviewed:true AND length:[100 TO 300] AND organism",
    "sequence": "MASAAAAEAEKGSPVVVGLLVVGNIIILLSGLSLFAETIWVTADQYRVYPLMGVSGKDDVFAGAWIAIFCGFSFFMVASFGVGAALCRRRSMVLTYLVLMLIVYIFECASCITSYTHRDYMVSNPSLITKQMLTFYSADTDQGQELTRLWDRVMIEQECCGTSGPMDWVNFTSAFRAATPEVVFPWPPLCCRRTGNFIPLNEEGCRLGHMDYLFTKGCFEHIGHAIDSYTWGISWFGFAILMWTLPVMLIAMYFYTML",
    "sequence_length": 258,
    "label": 0
  },
  {
    "uniprot_id": "A4GXA9",
    "name": "Structure-specific endonuclease subunit EME2",
    "protein_class": "proxy negative (Swiss-Prot sample)",
    "mw_kda": 41.178,
    "notes": "Sampled from query: reviewed:true AND length:[300 TO 600] AND organism",
    "sequence": "MARVGPGRAGVSCQGRGRGRGGSGQRRPPTWEISDSDAEDSAGSEAAARARDPAGERRAAAEALRLLRPEQVLKRLAVCVDTAILEDAGADVLMEALEALGCECRIEPQRPARSLRWTRASPDPCPRSLPPEVWAAGEQELLLLLEPEEFLQGVATLTQISGPTHWVPWISPETTARPHLAVIGLDAYLWSRQHVSRGTQQPESPKVAGAEVAVSWPEVEEALVLLQLWANLDVLLVASWQELSRHVCAVTKALAQYPLKQYRESQAFSFCTAGRWAAGEPVARDGAGLQAAWRRQIRQFSRVSPAVADAVVTAFPSPRLLQQALEACSTERERMGLLADLPVPPSEGGRPRRVGPDLSRRICLFLTTANPDLLLDLGS",
    "sequence_length": 379,
    "label": 0
  },
  {
    "uniprot_id": "A5D8V7",
    "name": "Outer dynein arm-docking complex subunit 3",
    "protein_class": "proxy negative (Swiss-Prot sample)",
    "mw_kda": 69.14,
    "notes": "Sampled from query: reviewed:true AND length:[300 TO 600] AND organism",
    "sequence": "MTSPLCRAASANALPPQDQASTPSSRVKGREASGKPSHLRGKGTAQAWTPGRSKGGSFHRGAGKPSVHSQVAELHKKIQLLEGDRKAFFESSQWNIKKNQETISQLRKETKALELKLLDLLKGDEKVVQAVIREWKWEKPYLKNRTGQALEHLDHRLREKVKQQNALRHQVVLRQRRLEELQLQHSLRLLEMAEAQNRHTEVAKTMRNLENRLEKAQMKAQEAEHITSVYLQLKAYLMDESLNLENRLDSMEAEVVRTKHELEALHVVNQEALNARDIAKNQLQYLEETLVRERKKRERYISECKKRAEEKKLENERMERKTHREHLLLQSDDTIQDSLHAKEEELRQRWSMYQMEVIFGKVKDATGTDETHSLVRRFLAQGDTFAQLETLKSENEQTLVRLKQEKQQLQRELEDLKYSGEATLVSQQKLQAEAQERLKKEERRHAEAKDQLERALRAMQVAKDSLEHLASKLIHITVEDGRFAGKELDPQADNYVPNLLGLVEEKLLKLQAQLQGHDVQEMLCHIANREFLASLEGRLPEYNTRIALPLATSKDKFFDEESEEEDNEVVTRASLKIRSQKLIESHKKHRRSRRS",
    "sequence_length": 595,
    "label": 0
  },
  {
    "uniprot_id": "A6NCS4",
    "name": "Homeobox protein Nkx-2.6",
    "protein_class": "proxy negative (Swiss-Prot sample)",
    "mw_kda": 32.121,
    "notes": "Sampled from query: reviewed:true AND length:[300 TO 600] AND organism",
    "sequence": "MLLSPVTSTPFSVKDILRLERERSCPAASPHPRVRKSPENFQYLRMDAEPRGSEVHNAGGGGGDRKLDGSEPPGGPCEAVLEMDAERMGEPQPGLNAASPLGGGTRVPERGVGNSGDSVRGGRSEQPKARQRRKPRVLFSQAQVLALERRFKQQRYLSAPEREHLASALQLTSTQVKIWFQNRRYKCKRQRQDKSLELAGHPLTPRRVAVPVLVRDGKPCLGPGPGAPAFPSPYSAAVSPYSCYGGYSGAPYGAGYGTCYAGAPSGPAPHTPLASAGFGHGGQNATPQGHLAATLQGVRAW",
    "sequence_length": 301,
    "label": 0
  },
  {
    "uniprot_id": "A8MW99",
    "name": "Meiosis-specific protein MEI4",
    "protein_class": "proxy negative (Swiss-Prot sample)",
    "mw_kda": 44.024,
    "notes": "Sampled from query: reviewed:true AND length:[300 TO 600] AND organism",
    "sequence": "MDVQKWYLRTSKLALALAIIRSKPADKSSREYTEHLAMLLSEEQSKWRSKVEILEAEVMQLRQKLLVSRLCSGSFKSGYVSSQLEAQEPKSSESTLTSMEDSGCDLSNEQRTESSDLSQHFVESCTPTHFPPLPLVKRPCAILQNPLSSHMQFLQYLLELKNLTESGNLKRDLTHFEKDSSTVSDSVFQLLDGLITFYRNPKLPFSRFWTEAVGTLASLISDYNLSSHILKKCSKKLEEFEKTLLHAILGNNHINQFQVQHYVSQSLVTLGNCSLLRKSIISLLLSEVNGFADDLGAINQEQASYDVSRYENIFYLFWVLEQLLQKETEEGNTSSIGHDDQEIKKFLQKHDETIFQLSDAFPLFTFYLWRVGILLSSAQIETLRK",
    "sequence_length": 385,
    "label": 0
  },
  {
    "uniprot_id": "B3KU38",
    "name": "IQCJ-SCHIP1 readthrough transcript protein",
    "protein_class": "proxy negative (Swiss-Prot sample)",
    "mw_kda": 62.248,
    "notes": "Sampled from query: reviewed:true AND length:[300 TO 600] AND organism",
    "sequence": "MRLEELKRLQNPLEQVNDGKYSFENHQLAMDAENNIEKYPLNLQPLESKVKIIQRAWREYLQRQEPLGKRSPSPPSVSSEKLSSSVSMNTFSDSSTPDYREDGMDLGSDAGSSSSSSRASSQSNSTKVTPCSECKSSSSPGGSLDLVSALEDYEEPFPVYQKKVIDEWAPEEDGEEEEEEDERDQRGYRDDRSPAREPGDVSARTRSGGGGGRSATTAMPPPVPNGNLHQHDPQDLRHNGNVVVAGRPSCSRGPRRAIQKPQPAGGRRSGRGPAAGGLCLQPPDGGTCVPEEPPVPPMDWEALEKHLAGLQFREQEVRNQGQARTNSTSAQKNERESIRQKLALGSFFDDGPGIYTSCSKSGKPSLSSRLQSGMNLQICFVNDSGSDKDSDADDSKTETSLDTPLSPMSKQSSSYSDRDTTEEESESLDDMDFLTRQKKLQAEAKMALAMAKPMAKMQVEVEKQNRKKSPVADLLPHMPHISECLMKRSLKPTDLRDMTIGQLQVIVNDLHSQIESLNEELVQLLLIRDELHTEQDAMLVDIEDLTRHAESQQKHMAEKMPAK",
    "sequence_length": 563,
    "label": 0
  },
  {
    "uniprot_id": "C9JRZ8",
    "name": "Aldo-keto reductase family 1 member B15",
    "protein_class": "proxy negative (Swiss-Prot sample)",
    "mw_kda": 36.537,
    "notes": "Sampled from query: reviewed:true AND length:[300 TO 600] AND organism",
    "sequence": "MATFVELSTKAKMPIVGLGTWRSLLGKVKEAVKVAIDAEYRHIDCAYFYENQHEVGEAIQEKIQEKAVMREDLFIVSKVWPTFFERPLVRKAFEKTLKDLKLSYLDVYLIHWPQGFKTGDDFFPKDDKGNMISGKGTFLDAWEAMEELVDEGLVKALGVSNFNHFQIERLLNKPGLKYKPVTNQVECHPYLTQEKLIQYCHSKGITVTAYSPLGSPDRPWAKPEDPSLLEDPKIKEIAAKHKKTTAQVLIRFHIQRNVTVIPKSMTPAHIVENIQVFDFKLSDEEMATILSFNRNWRAFDFKEFSHLEDFPFDAEY",
    "sequence_length": 316,
    "label": 0
  },
  {
    "uniprot_id": "O00115",
    "name": "Deoxyribonuclease-2-alpha",
    "protein_class": "proxy negative (Swiss-Prot sample)",
    "mw_kda": 39.581,
    "notes": "Sampled from query: reviewed:true AND length:[300 TO 600] AND organism",
    "sequence": "MIPLLLAALLCVPAGALTCYGDSGQPVDWFVVYKLPALRGSGEAAQRGLQYKYLDESSGGWRDGRALINSPEGAVGRSLQPLYRSNTSQLAFLLYNDQPPQPSKAQDSSMRGHTKGVLLLDHDGGFWLVHSVPNFPPPASSAAYSWPHSACTYGQTLLCVSFPFAQFSKMGKQLTYTYPWVYNYQLEGIFAQEFPDLENVVKGHHVSQEPWNSSITLTSQAGAVFQSFAKFSKFGDDLYSGWLAAALGTNLQVQFWHKTVGILPSNCSDIWQVLNVNQIAFPGPAGPSFNSTEDHSKWCVSPKGPWTCVGDMNRNQGEEQRGGGTLCAQLPALWKAFQPLVKNYQPCNGMARKPSRAYKI",
    "sequence_length": 360,
    "label": 0
  },
  {
    "uniprot_id": "O00214",
    "name": "Galectin-8",
    "protein_class": "proxy negative (Swiss-Prot sample)",
    "mw_kda": 35.808,
    "notes": "Sampled from query: reviewed:true AND length:[300 TO 600] AND organism",
    "sequence": "MMLSLNNLQNIIYNPVIPFVGTIPDQLDPGTLIVIRGHVPSDADRFQVDLQNGSSMKPRADVAFHFNPRFKRAGCIVCNTLINEKWGREEITYDTPFKREKSFEIVIMVLKDKFQVAVNGKHTLLYGHRIGPEKIDTLGIYGKVNIHSIGFSFSSDLQSTQASSLELTEISRENVPKSGTPQLRLPFAARLNTPMGPGRTVVVKGEVNANAKSFNVDLLAGKSKDIALHLNPRLNIKAFVRNSFLQESWGEEERNITSFPFSPGMYFEMIIYCDVREFKVAVNGVHSLEYKHRFKELSSIDTLEINGDIHLLEVRSW",
    "sequence_length": 317,
    "label": 0
  },
  {
    "uniprot_id": "O00254",
    "name": "Proteinase-activated receptor 3",
    "protein_class": "proxy negative (Swiss-Prot sample)",
    "mw_kda": 42.508,
    "notes": "Sampled from query: reviewed:true AND length:[300 TO 600] AND organism",
    "sequence": "MKALIFAAAGLLLLLPTFCQSGMENDTNNLAKPTLPIKTFRGAPPNSFEEFPFSALEGWTGATITVKIKCPEESASHLHVKNATMGYLTSSLSTKLIPAIYLLVFVVGVPANAVTLWMLFFRTRSICTTVFYTNLAIADFLFCVTLPFKIAYHLNGNNWVFGEVLCRATTVIFYGNMYCSILLLACISINRYLAIVHPFTYRGLPKHTYALVTCGLVWATVFLYMLPFFILKQEYYLVQPDITTCHDVHNTCESSSPFQLYYFISLAFFGFLIPFVLIIYCYAAIIRTLNAYDHRWLWYVKASLLILVIFTICFAPSNIILIIHHANYYYNNTDGLYFIYLIALCLGSLNSCLDPFLYFLMSKTRNHSTAYLTK",
    "sequence_length": 374,
    "label": 0
  },
  {
    "uniprot_id": "O00300",
    "name": "Tumor necrosis factor receptor superfamily member 11B",
    "protein_class": "proxy negative (Swiss-Prot sample)",
    "mw_kda": 46.026,
    "notes": "Sampled from query: reviewed:true AND length:[300 TO 600] AND organism",
    "sequence": "MNNLLCCALVFLDISIKWTTQETFPPKYLHYDEETSHQLLCDKCPPGTYLKQHCTAKWKTVCAPCPDHYYTDSWHTSDECLYCSPVCKELQYVKQECNRTHNRVCECKEGRYLEIEFCLKHRSCPPGFGVVQAGTPERNTVCKRCPDGFFSNETSSKAPCRKHTNCSVFGLLLTQKGNATHDNICSGNSESTQKCGIDVTLCEEAFFRFAVPTKFTPNWLSVLVDNLPGTKVNAESVERIKRQHSSQEQTFQLLKLWKHQNKDQDIVKKIIQDIDLCENSVQRHIGHANLTFEQLRSLMESLPGKKVGAEDIEKTIKACKPSDQILKLLSLWRIKNGDQDTLKGLMHALKHSKTYHFPKTVTQSLKKTIRFLHSFTMYKLYQKLFLEMIGNQVQSVKISCL",
    "sequence_length": 401,
    "label": 0
  },
  {
    "uniprot_id": "P01308",
    "name": "Insulin (human, intact A+B disulfide-linked)",
    "protein_class": "small peptide",
    "mw_kda": 5.8,
    "notes": "Classic ESI/native MS standard; intact insulin and chains routinely observed (Loo, Smith).",
    "sequence": "MALWMRLLPLLALLALWGPDPAAAFVNQHLCGSHLVEALYLVCGERGFFYTPKTRREAEDLQVGQVELGGGPGAGSLQPLALEGSLQKRGIVEQCCTSICSLYQLENYCN",
    "sequence_length": 110,
    "label": 1
  },
  {
    "uniprot_id": "P01275",
    "name": "Glucagon (human, mature 29-aa peptide from GCG)",
    "protein_class": "small peptide",
    "mw_kda": 3.5,
    "notes": "ESI-MS of glucagon and fibril intermediates; precursor GCG (P01275).",
    "sequence": "MKSIYFVAGLFVMLVQGSWQRSLQDTEEKSRSFSASQADPLSDPDQMNEDKRHSQGTFTSDYSKYLDSRRAQDFVQWLMNTKRNRNNIAKRHDEFERHAEGTFTSDVSSYLEGQAAKEFIAWLVKGRGRRDFPEEVAIVEELGRRHADGSFSDEMNTILDNLAARDFINWLIQTKITDRK",
    "sequence_length": 180,
    "label": 1
  },
  {
    "uniprot_id": "P01178",
    "name": "Oxytocin (mature 9-aa peptide from OXT precursor)",
    "protein_class": "small peptide",
    "mw_kda": 1.0,
    "notes": "Cyclic disulfide nonapeptide; ESI-MS metal-binding studies (Pernelle, Wysocki).",
    "sequence": "MAGPSLACCLLGLLALTSACYIQNCPLGGKRAAPDLDVRKCLPCGPGGKGRCFGPNICCAEELGCFVGTAEALRCQEENYLPSPCQSGQKACGSGGRCAVLGLCCSPDGCHADPACDAEATFSQR",
    "sequence_length": 125,
    "label": 1
  },
  {
    "uniprot_id": "P01185",
    "name": "Vasopressin / AVP (mature 9-aa peptide)",
    "protein_class": "small peptide",
    "mw_kda": 1.1,
    "notes": "Cyclic nonapeptide; routine ESI-MS reference; Cu/Zn binding native MS.",
    "sequence": "MPDTMLPACFLGLLAFSSACYFQNCPRGGKRAMSDLELRQCLPCGPGGKGRCFGPSICCADELGCFVGTAEALRCQEENYLPSPCQSGQKACGSGGRCAAFGVCCNDESCVTEPECREGFHRRARASDRSNATQLDGPAGALLLRLVQLAGAPEPFEPAQPDAY",
    "sequence_length": 164,
    "label": 1
  },
  {
    "uniprot_id": "P20366",
    "name": "Substance P (mature 11-aa peptide from TAC1)",
    "protein_class": "small peptide",
    "mw_kda": 1.35,
    "notes": "Tachykinin neuropeptide; standard ESI-MS calibration peptide.",
    "sequence": "MKILVALAVFFLVSTQLFAEEIGANDDLNYWSDWYDSDQIKEELPEPFEHLLQRIARRPKPQQFFGLMGKRDADSSIEKQVALLKALYGHGQISHKRHKTDSFVGLMGKRALNSVAYERSAMQNYERRR",
    "sequence_length": 129,
    "label": 1
  },
  {
    "uniprot_id": "P01042",
    "name": "Bradykinin (mature 9-aa peptide from kininogen-1)",
    "protein_class": "small peptide",
    "mw_kda": 1.06,
    "notes": "Universal ESI-MS calibrant; mass = 1060 Da; precursor KNG1.",
    "sequence": "MKLITILFLCSRLLLSLTQESQSEEIDCNDKDLFKAVDAALKKYNSQNQSNNQFVLYRITEATKTVGSDTFYSFKYEIKEGDCPVQSGKTWQDCEYKDAAKAATGECTATVGKRSSTKFSVATQTCQITPAEGPVVTAQYDCLGCVHPISTQSPDLEPILRHGIQYFNNNTQHSSLFMLNEVKRAQRQVVAGLNFRITYSIVQTNCSKENFLFLTPDCKSLWNGDTGECTDNAYIDIQLRIASFSQNCDIYPGKDFVQPPTKICVGCPRDIPTNSPELEETLTHTITKLNAENNATFYFKIDNVKKARVQVVAGKKYFIDFVARETTCSKESNEELTESCETKKLGQSLDCNAEVYVVPWEKKIYPTVNCQPLGMISLMKRPPGFSPFRSSRIGEIKEETTVSPPHTSMAPAQDEERDSGKEQGHTRRHDWGHEKQRKHNLGHGHKHERDQGHGHQRGHGLGHGHEQQHGLGHGHKFKLDDDLEHQGGHVLDHGHKHKHGHGHGKHKNKGKKNGKHNGWKTEHLASSSEDSTTPSAQTQEKTEGPTPIPSLAKPGVTVTFSDFQDSDLIATMMPPISPAPIQSDDDWIPDIQIDPNGLSFNPISDFPDTTSPKCPGRPWKSVSEINPTTQMKESYYFDLTDGLS",
    "sequence_length": 644,
    "label": 1
  },
  {
    "uniprot_id": "P01258",
    "name": "Calcitonin (human, mature 32-aa peptide from CALCA)",
    "protein_class": "small peptide",
    "mw_kda": 3.4,
    "notes": "Amyloidogenic peptide; oligomer distributions by native ESI-MS (Bowers).",
    "sequence": "MGFQKFSPFLALSILVLLQAGSLHAAPFRSALESSPADPATLSEDEARLLLAALVQDYVQMKASELEQEQEREGSSLDSPRSKRCGNLSTCMLGTYTQDFNKFHTFPQTAIGVGAPGKKRDMSSDLERDHRPHVSMPQNAN",
    "sequence_length": 141,
    "label": 1
  },
  {
    "uniprot_id": "P61278",
    "name": "Somatostatin-14 (mature peptide from SST)",
    "protein_class": "small peptide",
    "mw_kda": 1.64,
    "notes": "Cyclic disulfide 14-mer; ESI-MS metal coordination studies.",
    "sequence": "MLSCRLQCALAALSIVLALGCVTGAPSDPRLRQFLQKSLAAAAGKQELAKYFLAELLSEPNQTENDALEPEDLSQAAEQDEMRLELQRSANSNPAMAPRERKAGCKNFFWKTFTSC",
    "sequence_length": 116,
    "label": 1
  },
  {
    "uniprot_id": "P01019",
    "name": "Angiotensin II (mature 8-aa peptide from AGT)",
    "protein_class": "small peptide",
    "mw_kda": 1.05,
    "notes": "Standard ESI-MS calibration peptide; conformer studies by IM-MS (Clemmer).",
    "sequence": "MAPAGVSLRATILCLLAWAGLAAGDRVYIHPFHLVIHNESTCEQLAKANAGKPKDPTFIPAPIQAKTSPVDEKALQDQLVLVAAKLDTEDKLRAAMVGMLANFLGFRIYGMHSELWGVVHGATVLSPTAVFGTLASLYLGALDHTADRLQAILGVPWKDKNCTSRLDAHKVLSALQAVQGLLVAQGRADSQAQLLLSTVVGVFTAPGLHLKQPFVQGLALYTPVVLPRSLDFTELDVAAEKIDRFMQAVTGWKTGCSLMGASVDSTLAFNTYVHFQGKMKGFSLLAEPQEFWVDNSTSVSVPMLSGMGTFQHWSDIQDNFSVTQVPFTESACLLLIQPHYASDLDKVEGLTFQQNSLNWMKKLSPRTIHLTMPQLVLQGSYDLQDLLAQAELPAILHTELNLQKLSNDRIRVGEVLNSIFFELEADEREPTESTQQLNKPEVLEVTLNRPFLFAVYDQSATALHFLGRVANPLSTA",
    "sequence_length": 476,
    "label": 1
  },
  {
    "uniprot_id": "P01501",
    "name": "Melittin (bee venom, 26-aa)",
    "protein_class": "small peptide / antimicrobial",
    "mw_kda": 2.85,
    "notes": "Tetramer assembly observable by native ESI-MS; lipid interaction studies.",
    "sequence": "MKFLVNVALVFMVVYISYIYAAPEPEPAPEPEAEADAEADPEAGIGAVLKVLTTGLPALISWIKRKRQQG",
    "sequence_length": 70,
    "label": 1
  },
  {
    "uniprot_id": "P59665",
    "name": "HNP-1 / human alpha-defensin 1 (from DEFA1)",
    "protein_class": "small peptide / antimicrobial",
    "mw_kda": 3.4,
    "notes": "Three-disulfide defensin; ESI-MS dimer/oligomer characterization.",
    "sequence": "MRTLAILAAILLVALQAQAEPLQARADEVAAAPEQIAADIPEVVVSLAWDESLAPKHPGSRKNMACYCRIPACIAGERRYGTCIYQGRLWAFCC",
    "sequence_length": 94,
    "label": 1
  },
  {
    "uniprot_id": "Q01523",
    "name": "HD-5 / human alpha-defensin 5 (from DEFA5)",
    "protein_class": "small peptide / antimicrobial",
    "mw_kda": 3.6,
    "notes": "Paneth-cell defensin; native MS of dimers and metal binding.",
    "sequence": "MRTIAILAAILLVALQAQAESLQERADEATTQKQSGEDNQDLAISFAGNGLSALRTSGSQARATCYCRTGRCATRESLSGVCEISGRLYRLCCR",
    "sequence_length": 94,
    "label": 1
  },
  {
    "uniprot_id": "Q01524",
    "name": "HD-6 / human alpha-defensin 6 (from DEFA6)",
    "protein_class": "small peptide / antimicrobial",
    "mw_kda": 3.7,
    "notes": "Self-assembling nanonet defensin; native MS oligomer ladders.",
    "sequence": "MRTLTILTAVLLVALQAKAEPLQAEDDPLQAKAYEADAQEQRGANDQDFAVSFAEDASSSLRALGSTRAFTCHCRRSCYSTEYSYGTCTVMGINHRFCCL",
    "sequence_length": 100,
    "label": 1
  },
  {
    "uniprot_id": "P01189",
    "name": "ACTH 1-39 (mature peptide from POMC)",
    "protein_class": "small peptide",
    "mw_kda": 4.5,
    "notes": "Pituitary peptide; ESI-MS standard; precursor POMC.",
    "sequence": "MPRSCCSRSGALLLALLLQASMEVRGWCLESSQCQDLTTESNLLECIRACKPDLSAETPMFPGNGDEQPLTENPRKYVMGHFRWDRFGRRNSSSSGSSGAGQKREDVSAGEDCGPLPEGGPEPRSDGAKPGPREGKRSYSMEHFRWGKPVGKKRRPVKVYPNGAEDESAEAFPLEFKRELTGQRLREGDGPDGPADDGAGAQADLEHSLLVAAEKKDEGPYRMEHFRWGSPPKDKRYGGFMTSEKSQTPLVTLFKNAIIKNAYKKGE",
    "sequence_length": 267,
    "label": 1
  },
  {
    "uniprot_id": "P01270",
    "name": "Parathyroid hormone PTH 1-84 (mature peptide)",
    "protein_class": "small peptide / hormone",
    "mw_kda": 9.4,
    "notes": "Therapeutic peptide; intact native MS for biosimilar QC.",
    "sequence": "MIPAKDMAKVMIVMLAICFLTKSDGKSVKKRSVSEIQLMHNLGKHLNSMERVEWLRKKLQDVHNFVALGAPLAPRDAGSQRPRKKEDNVLVESHEKSLGEADKADVNVLTKAKSQ",
    "sequence_length": 115,
    "label": 1
  },
  {
    "uniprot_id": "P05305",
    "name": "Endothelin-1 (mature 21-aa peptide from EDN1)",
    "protein_class": "small peptide",
    "mw_kda": 2.49,
    "notes": "Two-disulfide peptide; ESI-MS folding and receptor binding.",
    "sequence": "MDYLLMIFSLLFVACQGAPETAVLGAELSAVGENGGEKPTPSPPWRLRRSKRCSCSSLMDKECVYFCHLDIIWVNTPEHVVPYGLGSPRSKRALENLLPTKATDRENRCQCASQKDKKCWNFCQAGKELRAEDIMEKDWNNHKKGKDCSKLGKKCIYQQLVRGRKIRRSSEEHLRQTRSETMRNSVKSSFHDPKLKGKPSRERYVTHNRAHW",
    "sequence_length": 212,
    "label": 1
  },
  {
    "uniprot_id": "P10082",
    "name": "Peptide YY / PYY (mature 36-aa from PYY)",
    "protein_class": "small peptide",
    "mw_kda": 4.05,
    "notes": "Gut hormone; ESI-MS structural and aggregation studies.",
    "sequence": "MVFVRRPWPALTTVLLALLVCLGALVDAYPIKPEAPREDASPEELNRYYASLRHYLNLVTRQRYGKRDGPDTLLSKTFFPDGEDRPVRSRSEGPDLW",
    "sequence_length": 97,
    "label": 1
  },
  {
    "uniprot_id": "P01303",
    "name": "Neuropeptide Y / NPY (mature 36-aa)",
    "protein_class": "small peptide",
    "mw_kda": 4.27,
    "notes": "PP-fold family; ESI-MS dimer dissociation studies.",
    "sequence": "MLGNKRLGLSGLTLALSLLVCLGALAEAYPSKPDNPGEDAPAEDMARYYSALRHYINLITRQRYGKRSSPETLISDLLMRESTENVPRTRLEDPAMW",
    "sequence_length": 97,
    "label": 1
  },
  {
    "uniprot_id": "P0DV02",
    "name": "Liraglutide-relevant GLP-1(7-37) (mature peptide from GCG)",
    "protein_class": "small peptide / hormone",
    "mw_kda": 3.36,
    "notes": "GLP-1 incretin; native MS for therapeutic peptide aggregation.",
    "sequence": "GSTCLEPKVVGPCKA",
    "sequence_length": 15,
    "label": 1
  },
  {
    "uniprot_id": "P00517",
    "name": "PKA catalytic subunit alpha (bovine)",
    "protein_class": "kinase",
    "mw_kda": 40.6,
    "notes": "Regulatory/catalytic complex by native MS; nucleotide and inhibitor binding.",
    "sequence": "MGNAAAAKKGSEQESVKEFLAKAKEDFLKKWENPAQNTAHLDQFERIKTLGTGSFGRVMLVKHMETGNHYAMKILDKQKVVKLKQIEHTLNEKRILQAVNFPFLVKLEFSFKDNSNLYMVMEYVPGGEMFSHLRRIGRFSEPHARFYAAQIVLTFEYLHSLDLIYRDLKPENLLIDQQGYIQVTDFGFAKRVKGRTWTLCGTPEYLAPEIILSKGYNKAVDWWALGVLIYEMAAGYPPFFADQPIQIYEKIVSGKVRFPSHFSSDLKDLLRNLLQVDLTKRFGNLKNGVNDIKNHKWFATTDWIAIYQRKVEAPFIPKFKGPGDTSNFDDYEEEEIRVSINEKCGKEFSEF",
    "sequence_length": 351,
    "label": 1
  },
  {
    "uniprot_id": "P17612",
    "name": "PKA catalytic alpha (human, PRKACA)",
    "protein_class": "kinase",
    "mw_kda": 40.6,
    "notes": "Holoenzyme assembly and PKI peptide binding by native MS.",
    "sequence": "MGNAAAAKKGSEQESVKEFLAKAKEDFLKKWESPAQNTAHLDQFERIKTLGTGSFGRVMLVKHKETGNHYAMKILDKQKVVKLKQIEHTLNEKRILQAVNFPFLVKLEFSFKDNSNLYMVMEYVPGGEMFSHLRRIGRFSEPHARFYAAQIVLTFEYLHSLDLIYRDLKPENLLIDQQGYIQVTDFGFAKRVKGRTWTLCGTPEYLAPEIILSKGYNKAVDWWALGVLIYEMAAGYPPFFADQPIQIYEKIVSGKVRFPSHFSSDLKDLLRNLLQVDLTKRFGNLKNGVNDIKNHKWFATTDWIAIYQRKVEAPFIPKFKGPGDTSNFDDYEEEEIRVSINEKCGKEFSEF",
    "sequence_length": 351,
    "label": 1
  },
  {
    "uniprot_id": "P24941",
    "name": "CDK2 (human)",
    "protein_class": "kinase",
    "mw_kda": 33.9,
    "notes": "CDK2/cyclin and inhibitor binding by native MS (Robinson, Heck).",
    "sequence": "MENFQKVEKIGEGTYGVVYKARNKLTGEVVALKKIRLDTETEGVPSTAIREISLLKELNHPNIVKLLDVIHTENKLYLVFEFLHQDLKKFMDASALTGIPLPLIKSYLFQLLQGLAFCHSHRVLHRDLKPQNLLINTEGAIKLADFGLARAFGVPVRTYTHEVVTLWYRAPEILLGCKYYSTAVDIWSLGCIFAEMVTRRALFPGDSEIDQLFRIFRTLGTPDEVVWPGVTSMPDYKPSFPKWARQDFSKVVPPLDEDGRSLLSQMLHYDPNKRISAKAALAHPFFQDVTKPVPHLRL",
    "sequence_length": 298,
    "label": 1
  },
  {
    "uniprot_id": "P38936",
    "name": "p21 / CDKN1A (human)",
    "protein_class": "IDP / kinase regulator",
    "mw_kda": 18.1,
    "notes": "CDK/cyclin regulator captured in complex by native MS.",
    "sequence": "MSEPAGDVRQNPCGSKACRRLFGPVDSEQLSRDCDALMAGCIQEARERWNFDFVTETPLEGDFAWERVRGLGLPKLYLPTGPRRGRDELGGGRRPGTSPALLQGTAEEDHVDLSLSCTLVPRSGEQAEGSPGGPGDSQGRKRRQTSMTDFYHSKRRLIFSKRKP",
    "sequence_length": 164,
    "label": 1
  },
  {
    "uniprot_id": "P27361",
    "name": "ERK1 / MAPK3 (human)",
    "protein_class": "kinase",
    "mw_kda": 43.1,
    "notes": "Phosphoform-resolved native MS of MAPK signalling proteins.",
    "sequence": "MAAAAAQGGGGGEPRRTEGVGPGVPGEVEMVKGQPFDVGPRYTQLQYIGEGAYGMVSSAYDHVRKTRVAIKKISPFEHQTYCQRTLREIQILLRFRHENVIGIRDILRASTLEAMRDVYIVQDLMETDLYKLLKSQQLSNDHICYFLYQILRGLKYIHSANVLHRDLKPSNLLINTTCDLKICDFGLARIADPEHDHTGFLTEYVATRWYRAPEIMLNSKGYTKSIDIWSVGCILAEMLSNRPIFPGKHYLDQLNHILGILGSPSQEDLNCIINMKARNYLQSLPSKTKVAWAKLFPKSDSKALDLLDRMLTFNPNKRITVEEALAHPYLEQYYDPTDEPVAEEPFTFAMELDDLPKERLKELIFQETARFQPGVLEAP",
    "sequence_length": 379,
    "label": 1
  },
  {
    "uniprot_id": "P28482",
    "name": "ERK2 / MAPK1 (human)",
    "protein_class": "kinase",
    "mw_kda": 41.4,
    "notes": "Phosphoform resolution and substrate binding by native MS.",
    "sequence": "MAAAAAAGAGPEMVRGQVFDVGPRYTNLSYIGEGAYGMVCSAYDNVNKVRVAIKKISPFEHQTYCQRTLREIKILLRFRHENIIGINDIIRAPTIEQMKDVYIVQDLMETDLYKLLKTQHLSNDHICYFLYQILRGLKYIHSANVLHRDLKPSNLLLNTTCDLKICDFGLARVADPDHDHTGFLTEYVATRWYRAPEIMLNSKGYTKSIDIWSVGCILAEMLSNRPIFPGKHYLDQLNHILGILGSPSQEDLNCIINLKARNYLLSLPHKNKVPWNRLFPNADSKALDLLDKMLTFNPHKRIEVEQALAHPYLEQYYDPSDEPIAEAPFKFDMELDDLPKEKLKELIFEETARFQPGYRS",
    "sequence_length": 360,
    "label": 1
  },
  {
    "uniprot_id": "Q02750",
    "name": "MEK1 / MAP2K1 (human)",
    "protein_class": "kinase",
    "mw_kda": 43.4,
    "notes": "Allosteric inhibitor binding (trametinib class) studied by native MS.",
    "sequence": "MPKKKPTPIQLNPAPDGSAVNGTSSAETNLEALQKKLEELELDEQQRKRLEAFLTQKQKVGELKDDDFEKISELGAGNGGVVFKVSHKPSGLVMARKLIHLEIKPAIRNQIIRELQVLHECNSPYIVGFYGAFYSDGEISICMEHMDGGSLDQVLKKAGRIPEQILGKVSIAVIKGLTYLREKHKIMHRDVKPSNILVNSRGEIKLCDFGVSGQLIDSMANSFVGTRSYMSPERLQGTHYSVQSDIWSMGLSLVEMAVGRYPIPPPDAKELELMFGCQVEGDAAETPPRPRTPGRPLSSYGMDSRPPMAIFELLDYIVNEPPPKLPSGVFSLEFQDFVNKCLIKNPAERADLKQLMVHAFIKRSDAEEVDFAGWLCSTIGLNQPSTPTHAAGV",
    "sequence_length": 393,
    "label": 1
  },
  {
    "uniprot_id": "P31749",
    "name": "AKT1 (human)",
    "protein_class": "kinase",
    "mw_kda": 55.7,
    "notes": "Allosteric inhibitor binding by native MS.",
    "sequence": "MSDVAIVKEGWLHKRGEYIKTWRPRYFLLKNDGTFIGYKERPQDVDQREAPLNNFSVAQCQLMKTERPRPNTFIIRCLQWTTVIERTFHVETPEEREEWTTAIQTVADGLKKQEEEEMDFRSGSPSDNSGAEEMEVSLAKPKHRVTMNEFEYLKLLGKGTFGKVILVKEKATGRYYAMKILKKEVIVAKDEVAHTLTENRVLQNSRHPFLTALKYSFQTHDRLCFVMEYANGGELFFHLSRERVFSEDRARFYGAEIVSALDYLHSEKNVVYRDLKLENLMLDKDGHIKITDFGLCKEGIKDGATMKTFCGTPEYLAPEVLEDNDYGRAVDWWGLGVVMYEMMCGRLPFYNQDHEKLFELILMEEIRFPRTLGPEAKSLLSGLLKKDPKQRLGGGSEDAKEIMQHRFFAGIVWQHVYEKKLSPPFKPQVTSETDTRYFDEEFTAQMITITPPDQDDSMECVDSERRPHFPQFSYSASGTA",
    "sequence_length": 480,
    "label": 1
  },
  {
    "uniprot_id": "P18031",
    "name": "PTP1B / PTPN1 (human)",
    "protein_class": "phosphatase",
    "mw_kda": 49.9,
    "notes": "Drug-discovery phosphatase; inhibitor screening by native MS.",
    "sequence": "MEMEKEFEQIDKSGSWAAIYQDIRHEASDFPCRVAKLPKNKNRNRYRDVSPFDHSRIKLHQEDNDYINASLIKMEEAQRSYILTQGPLPNTCGHFWEMVWEQKSRGVVMLNRVMEKGSLKCAQYWPQKEEKEMIFEDTNLKLTLISEDIKSYYTVRQLELENLTTQETREILHFHYTTWPDFGVPESPASFLNFLFKVRESGSLSPEHGPVVVHCSAGIGRSGTFCLADTCLLLMDKRKDPSSVDIKKVLLEMRKFRMGLIQTADQLRFSYLAVIEGAKFIMGDSSVQDQWKELSHEDLEPPPEHIPPPPRPPKRILEPHNGKCREFFPNHQWVKEETQEDKDCPIKEEKGSPLNAAPYGIESMSQDTEVRSRVVGGSLRGAQAASPAKGEPSLPEKDEDHALSYWKPFLVNMCVATVLTAGAYLCYRFLFNSNT",
    "sequence_length": 435,
    "label": 1
  },
  {
    "uniprot_id": "P30153",
    "name": "PP2A scaffold subunit A alpha / PPP2R1A (human)",
    "protein_class": "phosphatase scaffold",
    "mw_kda": 65.3,
    "notes": "PP2A holoenzyme assembly captured by native MS (Heck lab).",
    "sequence": "MAAADGDDSLYPIAVLIDELRNEDVQLRLNSIKKLSTIALALGVERTRSELLPFLTDTIYDEDEVLLALAEQLGTFTTLVGGPEYVHCLLPPLESLATVEETVVRDKAVESLRAISHEHSPSDLEAHFVPLVKRLAGGDWFTSRTSACGLFSVCYPRVSSAVKAELRQYFRNLCSDDTPMVRRAAASKLGEFAKVLELDNVKSEIIPMFSNLASDEQDSVRLLAVEACVNIAQLLPQEDLEALVMPTLRQAAEDKSWRVRYMVADKFTELQKAVGPEITKTDLVPAFQNLMKDCEAEVRAAASHKVKEFCENLSADCRENVIMSQILPCIKELVSDANQHVKSALASVIMGLSPILGKDNTIEHLLPLFLAQLKDECPEVRLNIISNLDCVNEVIGIRQLSQSLLPAIVELAEDAKWRVRLAIIEYMPLLAGQLGVEFFDEKLNSLCMAWLVDHVYAIREAATSNLKKLVEKFGKEWAHATIIPKVLAMSGDPNYLHRMTTLFCINVLSEVCGQDITTKHMLPTVLRMAGDPVANVRFNVAKSLQKIGPILDNSTLQSEVKPILEKLTQDQDVDVKYFAQEALTVLSLA",
    "sequence_length": 589,
    "label": 1
  },
  {
    "uniprot_id": "P07550",
    "name": "Beta-2 adrenergic receptor / ADRB2 (human)",
    "protein_class": "GPCR",
    "mw_kda": 46.5,
    "notes": "Landmark GPCR native MS in detergent/nanodiscs (Robinson).",
    "sequence": "MGQPGNGSAFLLAPNGSHAPDHDVTQERDEVWVVGMGIVMSLIVLAIVFGNVLVITAIAKFERLQTVTNYFITSLACADLVMGLAVVPFGAAHILMKMWTFGNFWCEFWTSIDVLCVTASIETLCVIAVDRYFAITSPFKYQSLLTKNKARVIILMVWIVSGLTSFLPIQMHWYRATHQEAINCYANETCCDFFTNQAYAIASSIVSFYVPLVIMVFVYSRVFQEAKRQLQKIDKSEGRFHVQNLSQVEQDGRTGHGLRRSSKFCLKEHKALKTLGIIMGTFTLCWLPFFIVNIVHVIQDNLIRKEVYILLNWIGYVNSGFNPLIYCRSPDFRIAFQELLCLRRSSLKAYGNGYSSNGNTGEQSGYHVEQEKENKLLCEDLPGTEDFVGHQGTVPSDNIDSQGRNCSTNDSLL",
    "sequence_length": 413,
    "label": 1
  },
  {
    "uniprot_id": "P30542",
    "name": "Adenosine A1 receptor / ADORA1 (human)",
    "protein_class": "GPCR",
    "mw_kda": 36.5,
    "notes": "Lipid- and ligand-binding native MS in membrane mimetics.",
    "sequence": "MPPSISAFQAAYIGIEVLIALVSVPGNVLVIWAVKVNQALRDATFCFIVSLAVADVAVGALVIPLAILINIGPQTYFHTCLMVACPVLILTQSSILALLAIAVDRYLRVKIPLRYKMVVTPRRAAVAIAGCWILSFVVGLTPMFGWNNLSAVERAWAANGSMGEPVIKCEFEKVISMEYMVYFNFFVWVLPPLLLMVLIYLEVFYLIRKQLNKKVSASSGDPQKYYGKELKIAKSLALILFLFALSWLPLHILNCITLFCPSCHKPSILTYIAIFLTHGNSAMNPIVYAFRIQKFRVTFLKIWNDHFRCQPAPPIDEDLPEERPDD",
    "sequence_length": 326,
    "label": 1
  },
  {
    "uniprot_id": "P29274",
    "name": "Adenosine A2A receptor / ADORA2A (human)",
    "protein_class": "GPCR",
    "mw_kda": 44.7,
    "notes": "Ligand and cholesterol binding by native MS (Robinson lab).",
    "sequence": "MPIMGSSVYITVELAIAVLAILGNVLVCWAVWLNSNLQNVTNYFVVSLAAADIAVGVLAIPFAITISTGFCAACHGCLFIACFVLVLTQSSIFSLLAIAIDRYIAIRIPLRYNGLVTGTRAKGIIAICWVLSFAIGLTPMLGWNNCGQPKEGKNHSQGCGEGQVACLFEDVVPMNYMVYFNFFACVLVPLLLMLGVYLRIFLAARRQLKQMESQPLPGERARSTLQKEVHAAKSLAIIVGLFALCWLPLHIINCFTFFCPDCSHAPLWLMYLAIVLSHTNSVVNPFIYAYRIREFRQTFRKIIRSHVLRQQEPFKAAGTSARVLAAHGSDGEQVSLRLNGHPPGVWANGSAPHPERRPNGYALGLVSGGSAQESQGNTGLPDVELLSHELKGVCPEPPGLDDPLAQDGAGVS",
    "sequence_length": 412,
    "label": 1
  },
  {
    "uniprot_id": "P21728",
    "name": "Dopamine D1 receptor / DRD1 (human)",
    "protein_class": "GPCR",
    "mw_kda": 49.3,
    "notes": "GPCR-lipid interactions by native MS.",
    "sequence": "MRTLNTSAMDGTGLVVERDFSVRILTACFLSLLILSTLLGNTLVCAAVIRFRHLRSKVTNFFVISLAVSDLLVAVLVMPWKAVAEIAGFWPFGSFCNIWVAFDIMCSTASILNLCVISVDRYWAISSPFRYERKMTPKAAFILISVAWTLSVLISFIPVQLSWHKAKPTSPSDGNATSLAETIDNCDSSLSRTYAISSSVISFYIPVAIMIVTYTRIYRIAQKQIRRIAALERAAVHAKNCQTTTGNGKPVECSQPESSFKMSFKRETKVLKTLSVIMGVFVCCWLPFFILNCILPFCGSGETQPFCIDSNTFDVFVWFGWANSSLNPIIYAFNADFRKAFSTLLGCYRLCPATNNAIETVSINNNGAAMFSSHHEPRGSISKECNLVYLIPHAVGSSEDLKKEEAAGIARPLEKLSPALSVILDYDTDVSLEKIQPITQNGQHPT",
    "sequence_length": 446,
    "label": 1
  },
  {
    "uniprot_id": "P41595",
    "name": "Serotonin 5-HT2B receptor / HTR2B (human)",
    "protein_class": "GPCR",
    "mw_kda": 54.3,
    "notes": "Ligand binding studied by native MS in detergent.",
    "sequence": "MALSYRVSELQSTIPEHILQSTFVHVISSNWSGLQTESIPEEMKQIVEEQGNKLHWAALLILMVIIPTIGGNTLVILAVSLEKKLQYATNYFLMSLAVADLLVGLFVMPIALLTIMFEAMWPLPLVLCPAWLFLDVLFSTASIMHLCAISVDRYIAIKKPIQANQYNSRATAFIKITVVWLISIGIAIPVPIKGIETDVDNPNNITCVLTKERFGDFMLFGSLAAFFTPLAIMIVTYFLTIHALQKKAYLVKNKPPQRLTWLTVSTVFQRDETPCSSPEKVAMLDGSRKDKALPNSGDETLMRRTSTIGKKSVQTISNEQRASKVLGIVFFLFLLMWCPFFITNITLVLCDSCNQTTLQMLLEIFVWIGYVSSGVNPLVYTLFNKTFRDAFGRYITCNYRATKSVKTLRKRSSKIYFRNPMAENSKFFKKHGIRNGINPAMYQSPMRLRSSTIQSSSIILLDTLLLTENEGDKTEEQVSYV",
    "sequence_length": 481,
    "label": 1
  },
  {
    "uniprot_id": "Q03721",
    "name": "Kv3.4 / KCNC4 (human)",
    "protein_class": "membrane channel",
    "mw_kda": 70.4,
    "notes": "K+ channel native MS in nanodiscs (Robinson).",
    "sequence": "MISSVCVSSYRGRKSGNKPPSKTCLKEEMAKGEASEKIIINVGGTRHETYRSTLRTLPGTRLAWLADPDGGGRPETDGGGVGSSGSSGGGGCEFFFDRHPGVFAYVLNYYRTGKLHCPADVCGPLFEEELTFWGIDETDVEPCCWMTYRQHRDAEEALDIFESPDGGGSGAGPSDEAGDDERELALQRLGPHEGGAGHGAGSGGCRGWQPRMWALFEDPYSSRAARVVAFASLFFILVSITTFCLETHEAFNIDRNVTEILRVGNITSVHFRREVETEPILTYIEGVCVLWFTLEFLVRIVCCPDTLDFVKNLLNIIDFVAILPFYLEVGLSGLSSKAARDVLGFLRVVRFVRILRIFKLTRHFVGLRVLGHTLRASTNEFLLLIIFLALGVLIFATMIYYAERIGARPSDPRGNDHTDFKNIPIGFWWAVVTMTTLGYGDMYPKTWSGMLVGALCALAGVLTIAMPVPVIVNNFGMYYSLAMAKQKLPKKRKKHVPRPAQLESPMYCKSEETSPRDSTCSDTSPPAREEGMIERKRADSKQNGDANAVLSDEEGAGLTQPLASSPTPEERRALRRSTTRDRNKKAAACFLLSTGDYACADGSVRKGTFVLRDLPLQHSPEAACPPTAGTLFLPH",
    "sequence_length": 635,
    "label": 1
  },
  {
    "uniprot_id": "P63027",
    "name": "VAMP2 (human)",
    "protein_class": "SNARE",
    "mw_kda": 12.7,
    "notes": "SNARE complex assembly by native MS.",
    "sequence": "MSATAATAPPAAPAGEGGPPAPPPNLTSNRRLQQTQAQVDEVVDIMRVNVDKVLERDQKLSELDDRADALQAGASQFETSAAKLKRKYWWKNLKMMIILGVICAIILIIIIVYFST",
    "sequence_length": 116,
    "label": 1
  },
  {
    "uniprot_id": "P32856",
    "name": "Syntaxin-2 (human)",
    "protein_class": "SNARE",
    "mw_kda": 33.2,
    "notes": "SNARE complex stoichiometry by native MS.",
    "sequence": "MRDRLPDLTACRKNDDGDTVVVVEKDHFMDDFFHQVEEIRNSIDKITQYVEEVKKNHSIILSAPNPEGKIKEELEDLNKEIKKTANKIRAKLKAIEQSFDQDESGNRTSVDLRIRRTQHSVLSRKFVEAMAEYNEAQTLFRERSKGRIQRQLEITGRTTTDDELEEMLESGKPSIFTSDIISDSQITRQALNEIESRHKDIMKLETSIRELHEMFMDMAMFVETQGEMINNIERNVMNATDYVEHAKEETKKAIKYQSKARRKKWIIIAVSVVLVAIIALIIGLSVGK",
    "sequence_length": 288,
    "label": 1
  },
  {
    "uniprot_id": "P01871",
    "name": "IgM heavy chain constant (human)",
    "protein_class": "antibody",
    "mw_kda": 49.4,
    "notes": "Pentameric IgM ~970 kDa native MS (Heck lab).",
    "sequence": "GSASAPTLFPLVSCENSPSDTSSVAVGCLAQDFLPDSITFSWKYKNNSDISSTRGFPSVLRGGKYAATSQVLLPSKDVMQGTDEHVVCKVQHPNGNKEKNVPLPVIAELPPKVSVFVPPRDGFFGNPRKSKLICQATGFSPRQIQVSWLREGKQVGSGVTTDQVQAEAKESGPTTYKVTSTLTIKESDWLGQSMFTCRVDHRGLTFQQNASSMCVPDQDTAIRVFAIPPSFASIFLTKSTKLTCLVTDLTTYDSVTISWTRQNGEAVKTHTNISESHPNATFSAVGEASICEDDWNSGERFTCTVTHTDLPSPLKQTISRPKGVALHRPDVYLLPPAREQLNLRESATITCLVTGFSPADVFVQWMQRGQPLSPEKYVTSAPMPEPQAPGRYFAHSILTVSEEEWNTGETYTCVVAHEALPNRVTERTVDKSTEGEVSADEEGFENLWATASTFIVLFLLSLFYSTTVTLFKVK",
    "sequence_length": 474,
    "label": 1
  },
  {
    "uniprot_id": "P01876",
    "name": "IgA1 heavy chain constant (human)",
    "protein_class": "antibody",
    "mw_kda": 37.7,
    "notes": "Dimeric secretory IgA assembly by native MS.",
    "sequence": "ASPTSPKVFPLSLCSTQPDGNVVIACLVQGFFPQEPLSVTWSESGQGVTARNFPPSQDASGDLYTTSSQLTLPATQCLAGKSVTCHVKHYTNPSQDVTVPCPVPSTPPTPSPSTPPTPSPSCCHPRLSLHRPALEDLLLGSEANLTCTLTGLRDASGVTFTWTPSSGKSAVQGPPERDLCGCYSVSSVLPGCAEPWNHGKTFTCTAAYPESKTPLTATLSKSGNTFRPEVHLLPPPSEELALNELVTLTCLARGFSPKDVLVRWLQGSQELPREKYLTWASRQEPSQGTTTFAVTSILRVAAEDWKKGDTFSCMVGHEALPLAFTQKTIDRLADWQMPPPYVVLDLPQETLEEETPGANLWPTTITFLTLFLLSLFYSTALTVTSVRGPSGNREGPQY",
    "sequence_length": 398,
    "label": 1
  },
  {
    "uniprot_id": "P01877",
    "name": "IgA2 heavy chain constant (human)",
    "protein_class": "antibody",
    "mw_kda": 36.5,
    "notes": "Subclass-resolved IgA native MS.",
    "sequence": "ASPTSPKVFPLSLDSTPQDGNVVVACLVQGFFPQEPLSVTWSESGQNVTARNFPPSQDASGDLYTTSSQLTLPATQCPDGKSVTCHVKHYTNSSQDVTVPCRVPPPPPCCHPRLSLHRPALEDLLLGSEANLTCTLTGLRDASGATFTWTPSSGKSAVQGPPERDLCGCYSVSSVLPGCAQPWNHGETFTCTAAHPELKTPLTANITKSGNTFRPEVHLLPPPSEELALNELVTLTCLARGFSPKDVLVRWLQGSQELPREKYLTWASRQEPSQGTTTYAVTSILRVAAEDWKKGETFSCMVGHEALPLAFTQKTIDRMAGSCCVADWQMPPPYVVLDLPQETLEEETPGANLWPTTITFLTLFLLSLFYSTALTVTSVRGPSGKREGPQY",
    "sequence_length": 391,
    "label": 1
  },
  {
    "uniprot_id": "P01880",
    "name": "IgD heavy chain constant (human)",
    "protein_class": "antibody",
    "mw_kda": 42.2,
    "notes": "Surface IgD characterized by native MS.",
    "sequence": "APTKAPDVFPIISGCRHPKDNSPVVLACLITGYHPTSVTVTWYMGTQSQPQRTFPEIQRRDSYYMTSSQLSTPLQQWRQGEYKCVVQHTASKSKKEIFRWPESPKAQASSVPTAQPQAEGSLAKATTAPATTRNTGRGGEEKKKEKEKEEQEERETKTPECPSHTQPLGVYLLTPAVQDLWLRDKATFTCFVVGSDLKDAHLTWEVAGKVPTGGVEEGLLERHSNGSQSQHSRLTLPRSLWNAGTSVTCTLNHPSLPPQRLMALREPAAQAPVKLSLNLLASSDPPEAASWLLCEVSGFSPPNILLMWLEDQREVNTSGFAPARPPPQPRSTTFWAWSVLRVPAPPSPQPATYTCVVSHEDSRTLLNASRSLEVSYLAMTPLIPQSKDENSDDYTTFDDVGSLWTTLSTFVALFILTLLYSGIVTFIKVK",
    "sequence_length": 430,
    "label": 1
  },
  {
    "uniprot_id": "P01854",
    "name": "IgE heavy chain constant (human)",
    "protein_class": "antibody",
    "mw_kda": 47.2,
    "notes": "Fc\u03b5RI binding studied by native MS.",
    "sequence": "ASTQSPSVFPLTRCCKNIPSNATSVTLGCLATGYFPEPVMVTWDTGSLNGTTMTLPATTLTLSGHYATISLLTVSGAWAKQMFTCRVAHTPSSTDWVDNKTFSVCSRDFTPPTVKILQSSCDGGGHFPPTIQLLCLVSGYTPGTINITWLEDGQVMDVDLSTASTTQEGELASTQSELTLSQKHWLSDRTYTCQVTYQGHTFEDSTKKCADSNPRGVSAYLSRPSPFDLFIRKSPTITCLVVDLAPSKGTVNLTWSRASGKPVNHSTRKEEKQRNGTLTVTSTLPVGTRDWIEGETYQCRVTHPHLPRALMRSTTKTSGPRAAPEVYAFATPEWPGSRDKRTLACLIQNFMPEDISVQWLHNEVQLPDARHSTTQPRKTKGSGFFVFSRLEVTRAEWEQKDEFICRAVHEAASPSQTVQRAVSVNPGLAGGSAQSQRAPDRVLCHSGQQQGLPRAAGGSVPHPRCHCGAGRADWPGPPELDVCVEEAEGEAPWTWTGLCIFAALFLLSVSYSAAITLLMVQRFLSATRQGRPQTSLDYTNVLQPHA",
    "sequence_length": 546,
    "label": 1
  },
  {
    "uniprot_id": "P01591",
    "name": "Ig J chain (human)",
    "protein_class": "antibody adapter",
    "mw_kda": 18.1,
    "notes": "Joining chain in IgM/IgA polymers; resolved in native MS of pIgs.",
    "sequence": "MKNHLLFWGVLAVFIKAVHVKAQEDERIVLVDNKCKCARITSRIIRSSEDPNEDIVERNIRIIVPLNNRENISDPTSPLRTRFVYHLSDLCKKCDPTEVELDNQIVTATQSNICDEDSATETCYTYDRNKCYTAVVPLVYGGETKMVETALTPDACYPD",
    "sequence_length": 159,
    "label": 1
  },
  {
    "uniprot_id": "P01833",
    "name": "Polymeric immunoglobulin receptor (human)",
    "protein_class": "antibody-related",
    "mw_kda": 83.3,
    "notes": "Secretory component on sIgA; native MS of polymeric Ig assemblies.",
    "sequence": "MLLFVLTCLLAVFPAISTKSPIFGPEEVNSVEGNSVSITCYYPPTSVNRHTRKYWCRQGARGGCITLISSEGYVSSKYAGRANLTNFPENGTFVVNIAQLSQDDSGRYKCGLGINSRGLSFDVSLEVSQGPGLLNDTKVYTVDLGRTVTINCPFKTENAQKRKSLYKQIGLYPVLVIDSSGYVNPNYTGRIRLDIQGTGQLLFSVVINQLRLSDAGQYLCQAGDDSNSNKKNADLQVLKPEPELVYEDLRGSVTFHCALGPEVANVAKFLCRQSSGENCDVVVNTLGKRAPAFEGRILLNPQDKDGSFSVVITGLRKEDAGRYLCGAHSDGQLQEGSPIQAWQLFVNEESTIPRSPTVVKGVAGGSVAVLCPYNRKESKSIKYWCLWEGAQNGRCPLLVDSEGWVKAQYEGRLSLLEEPGNGTFTVILNQLTSRDAGFYWCLTNGDTLWRTTVEIKIIEGEPNLKVPGNVTAVLGETLKVPCHFPCKFSSYEKYWCKWNNTGCQALPSQDEGPSKAFVNCDENSRLVSLTLNLVTRADEGWYWCGVKQGHFYGETAAVYVAVEERKAAGSRDVSLAKADAAPDEKVLDSGFREIENKAIQDPRLFAEEKAVADTRDQADGSRASVDSGSSEEQGGSSRALVSTLVPLGLVLAVGAVAVGVARARHRKNVDRVSIRSYRTDISMSDFENSREFGANDNMGASSITQETSLGGKEEFVATTESTTETKEPKKAKRSSKEEAEMAYKDFLLQSSTVAAEAQDGPQEA",
    "sequence_length": 764,
    "label": 1
  },
  {
    "uniprot_id": "P00875",
    "name": "RuBisCO large subunit (spinach)",
    "protein_class": "plant enzyme",
    "mw_kda": 52.9,
    "notes": "L8S8 hexadecamer (~550 kDa) intact native MS (Robinson, Heck).",
    "sequence": "MSPQTETKASVEFKAGVKDYKLTYYTPEYETLDTDILAAFRVSPQPGVPPEEAGAAVAAESSTGTWTTVWTDGLTNLDRYKGRCYHIEPVAGEENQYICYVAYPLDLFEEGSVTNMFTSIVGNVFGFKALRALRLEDLRIPVAYVKTFQGPPHGIQVERDKLNKYGRPLLGCTIKPKLGLSAKNYGRAVYECLRGGLDFTKDDENVNSQPFMRWRDRFLFCAEALYKAQAETGEIKGHYLNATAGTCEDMMKRAVFARELGVPIVMHDYLTGGFTANTTLSHYCRDNGLLLHIHRAMHAVIDRQKNHGMHFRVLAKALRLSGGDHIHSGTVVGKLEGERDITLGFVDLLRDDYTEKDRSRGIYFTQSWVSTPGVLPVASGGIHVWHMPALTEIFGDDSVLQFGGGTLGHPWGNAPGAVANRVALEACVQARNEGRDLAREGNTIIREATKWSPELAAACEVWKEIKFEFPAMDTV",
    "sequence_length": 475,
    "label": 1
  },
  {
    "uniprot_id": "P10795",
    "name": "RuBisCO small subunit (spinach)",
    "protein_class": "plant enzyme",
    "mw_kda": 14.8,
    "notes": "Small subunit of L8S8 RuBisCO complex.",
    "sequence": "MASSMLSSATMVASPAQATMVAPFNGLKSSAAFPATRKANNDITSITSNGGRVNCMQVWPPIGKKKFETLSYLPDLTDSELAKEVDYLIRNKWIPCVEFELEHGFVYREHGNSPGYYDGRYWTMWKLPLFGCTDSAQVLKEVEECKKEYPNAFIRIIGFDNTRQVQCISFIAYKPPSFTG",
    "sequence_length": 180,
    "label": 1
  },
  {
    "uniprot_id": "P03689",
    "name": "Light-harvesting complex CP43 / PsbC (spinach)",
    "protein_class": "photosynthetic membrane",
    "mw_kda": 50.1,
    "notes": "Component of PSII supercomplex captured by native MS.",
    "sequence": "MKNIAAQMVNFDREQMRRIANNMPEQYDEKPQVQQVAQIINGVFSQLLATFPASLANRDQNEVNEIRRQWVLAFRENGITTMEQVNAGMRVARRQNRPFLPSPGQFVAWCREEASVTAGLPNVSELVDMVYEYCRKRGLYPDAESYPWKSNAHYWLVTNLYQNMRANALTDAELRRKAADELVHMTARINRGEAIPEPVKQLPVMGGRPLNRAQALAKIAEIKAKFGLKGASV",
    "sequence_length": 233,
    "label": 1
  },
  {
    "uniprot_id": "P03466",
    "name": "Influenza A nucleoprotein NP (H1N1, A/PR/8/34)",
    "protein_class": "viral RNP",
    "mw_kda": 56.2,
    "notes": "NP oligomers and RNP assembly by native MS.",
    "sequence": "MASQGTKRSYEQMETDGERQNATEIRASVGKMIGGIGRFYIQMCTELKLSDYEGRLIQNSLTIERMVLSAFDERRNKYLEEHPSAGKDPKKTGGPIYRRVNGKWMRELILYDKEEIRRIWRQANNGDDATAGLTHMMIWHSNLNDATYQRTRALVRTGMDPRMCSLMQGSTLPRRSGAAGAAVKGVGTMVMELVRMIKRGINDRNFWRGENGRKTRIAYERMCNILKGKFQTAAQKAMMDQVRESRNPGNAEFEDLTFLARSALILRGSVAHKSCLPACVYGPAVASGYDFEREGYSLVGIDPFRLLQNSQVYSLIRPNENPAHKSQLVWMACHSAAFEDLRVLSFIKGTKVLPRGKLSTRGVQIASNENMETMESSTLELRSRYWAIRTRSGGNTNQQRASAGQISIQPTFSVQRNLPFDRTTIMAAFNGNTEGRTSDMRTEIIRMMESARPEDVSFQGRGVFELSDEKAASPIVPSFDMSNEGSYFFGDNAEEYDN",
    "sequence_length": 498,
    "label": 1
  },
  {
    "uniprot_id": "P03485",
    "name": "Influenza A matrix protein M1",
    "protein_class": "viral matrix",
    "mw_kda": 27.8,
    "notes": "M1 oligomerization studied by native MS.",
    "sequence": "MSLLTEVETYVLSIIPSGPLKAEIAQRLEDVFAGKNTDLEVLMEWLKTRPILSPLTKGILGFVFTLTVPSERGLQRRRFVQNALNGNGDPNNMDKAVKLYRKLKREITFHGAKEISLSYSAGALASCMGLIYNRMGAVTTEVAFGLVCATCEQIADSQHRSHRQMVTTTNPLIRHENRMVLASTTAKAMEQMAGSSEQAAEAMEVASQARQMVQAMRTIGTHPSSSAGLKNDLLENLQAYQKRMGVQMQRFK",
    "sequence_length": 252,
    "label": 1
  },
  {
    "uniprot_id": "P03070",
    "name": "SV40 large T antigen",
    "protein_class": "viral helicase",
    "mw_kda": 81.6,
    "notes": "Hexameric helicase assembly by native MS.",
    "sequence": "MDKVLNREESLQLMDLLGLERSAWGNIPLMRKAYLKKCKEFHPDKGGDEEKMKKMNTLYKKMEDGVKYAHQPDFGGFWDATEIPTYGTDEWEQWWNAFNEENLFCSEEMPSSDDEATADSQHSTPPKKKRKVEDPKDFPSELLSFLSHAVFSNRTLACFAIYTTKEKAALLYKKIMEKYSVTFISRHNSYNHNILFFLTPHRHRVSAINNYAQKLCTFSFLICKGVNKEYLMYSALTRDPFSVIEESLPGGLKEHDFNPEEAEETKQVSWKLVTEYAMETKCDDVLLLLGMYLEFQYSFEMCLKCIKKEQPSHYKYHEKHYANAAIFADSKNQKTICQQAVDTVLAKKRVDSLQLTREQMLTNRFNDLLDRMDIMFGSTGSADIEEWMAGVAWLHCLLPKMDSVVYDFLKCMVYNIPKKRYWLFKGPIDSGKTTLAAALLELCGGKALNVNLPLDRLNFELGVAIDQFLVVFEDVKGTGGESRDLPSGQGINNLDNLRDYLDGSVKVNLEKKHLNKRTQIFPPGIVTMNEYSVPKTLQARFVKQIDFRPKDYLKHCLERSEFLLEKRIIQSGIALLLMLIWYRPVAEFAQSIQSRIVEWKERLDKEFSLSVYQKMKFNVAMGIGVLDWLRNSDDDDEDSQENADKNEDGGEKNMEDSGHETGIDSQSQGSFQAPQSSQSVHDHNQPYHICRGFTCFKKPPTPPPEPET",
    "sequence_length": 708,
    "label": 1
  },
  {
    "uniprot_id": "Q77M19",
    "name": "Norovirus VP1 capsid (Norwalk virus)",
    "protein_class": "viral capsid",
    "mw_kda": 56.5,
    "notes": "T=3 VLP (180-mer) intact native MS (Heck, Uetrecht).",
    "sequence": "MAEEQARHVKNGLECIRALKAEPIGSLAIEEAMAAWSEISDNPGQERATCREEKAGSSGLSKPCLSAIGSTEGGAPRIRGQGPGESDDDAETLGIPPRNLQASSTGLQCYYVYDHSGEAVKGIQDADSIMVQSGLDGDSTLSGGDNESENSDVDIGEPDTEGYAITDRGSAPISMGFRASDVETAEGGEIHELLRLQSRGNNFPKLGKTLNVPPPPDPGRASTSGTPIKKGHRREISLIWNGDRVFIDRWCNPMCSKVTLGTIRARCTCGECPRVCEQCRTDTGVDTRIWYHNLPEIPE",
    "sequence_length": 299,
    "label": 1
  },
  {
    "uniprot_id": "P03129",
    "name": "HPV-16 E7 oncoprotein",
    "protein_class": "viral oncoprotein / IDP",
    "mw_kda": 11.0,
    "notes": "Dimer formation and Zn binding by native MS.",
    "sequence": "MHGDTPTLHEYMLDLQPETTDLYCYEQLNDSSEEEDEIDGPAGQAEPDRAHYNIVTFCCKCDSTLRLCVQSTHVDIRTLEDLLMGTLGIVCPICSQKP",
    "sequence_length": 98,
    "label": 1
  },
  {
    "uniprot_id": "P12504",
    "name": "HIV-1 Vif",
    "protein_class": "viral regulatory",
    "mw_kda": 23.1,
    "notes": "Vif/CBF-beta/Cul5 assembly captured by native MS.",
    "sequence": "MENRWQVMIVWQVDRMRINTWKRLVKHHMYISRKAKDWFYRHHYESTNPKISSEVHIPLGDAKLVITTYWGLHTGERDWHLGQGVSIEWRKKRYSTQVDPDLADQLIHLHYFDCFSESAIRNTILGRIVSPRCEYQAGHNKVGSLQYLALAALIKPKQIKPPLPSVRKLTEDRWNKPQKTKGHRGSHTMNGH",
    "sequence_length": 192,
    "label": 1
  },
  {
    "uniprot_id": "P04591",
    "name": "HIV-1 Gag polyprotein (HXB2)",
    "protein_class": "viral structural",
    "mw_kda": 55.8,
    "notes": "Gag assembly intermediates and VLPs by native MS (Uetrecht).",
    "sequence": "MGARASVLSGGELDRWEKIRLRPGGKKKYKLKHIVWASRELERFAVNPGLLETSEGCRQILGQLQPSLQTGSEELRSLYNTVATLYCVHQRIEIKDTKEALDKIEEEQNKSKKKAQQAAADTGHSNQVSQNYPIVQNIQGQMVHQAISPRTLNAWVKVVEEKAFSPEVIPMFSALSEGATPQDLNTMLNTVGGHQAAMQMLKETINEEAAEWDRVHPVHAGPIAPGQMREPRGSDIAGTTSTLQEQIGWMTNNPPIPVGEIYKRWIILGLNKIVRMYSPTSILDIRQGPKEPFRDYVDRFYKTLRAEQASQEVKNWMTETLLVQNANPDCKTILKALGPAATLEEMMTACQGVGGPGHKARVLAEAMSQVTNSATIMMQRGNFRNQRKIVKCFNCGKEGHTARNCRAPRKKGCWKCGKEGHQMKDCTERQANFLGKIWPSYKGRPGNFLQSRPEPTAPPEESFRSGVETTTPPQKQEPIDKELYPLTSLRSLFGNDPSSQ",
    "sequence_length": 500,
    "label": 1
  },
  {
    "uniprot_id": "P03366",
    "name": "HIV-1 Pol polyprotein (HXB2)",
    "protein_class": "viral enzyme",
    "mw_kda": 115.3,
    "notes": "RT and protease native MS (drug binding).",
    "sequence": "MGARASVLSGGELDRWEKIRLRPGGKKKYKLKHIVWASRELERFAVNPGLLETSEGCRQILGQLQPSLQTGSEELRSLYNTVATLYCVHQRIEIKDTKEALDKIEEEQNKSKKKAQQAAADTGHSSQVSQNYPIVQNIQGQMVHQAISPRTLNAWVKVVEEKAFSPEVIPMFSALSEGATPQDLNTMLNTVGGHQAAMQMLKETINEEAAEWDRVHPVHAGPIAPGQMREPRGSDIAGTTSTLQEQIGWMTNNPPIPVGEIYKRWIILGLNKIVRMYSPTSILDIRQGPKEPFRDYVDRFYKTLRAEQASQEVKNWMTETLLVQNANPDCKTILKALGPAATLEEMMTACQGVGGPGHKARVLAEAMSQVTNTATIMMQRGNFRNQRKMVKCFNCGKEGHTARNCRAPRKKGCWKCGKEGHQMKDCTERQANFLREDLAFLQGKAREFSSEQTRANSPTISSEQTRANSPTRRELQVWGRDNNSPSEAGADRQGTVSFNFPQITLWQRPLVTIKIGGQLKEALLDTGADDTVLEEMSLPGRWKPKMIGGIGGFIKVRQYDQILIEICGHKAIGTVLVGPTPVNIIGRNLLTQIGCTLNFPISPIETVPVKLKPGMDGPKVKQWPLTEEKIKALVEICTEMEKEGKISKIGPENPYNTPVFAIKKKDSTKWRKLVDFRELNKRTQDFWEVQLGIPHPAGLKKKKSVTVLDVGDAYFSVPLDEDFRKYTAFTIPSINNETPGIRYQYNVLPQGWKGSPAIFQSSMTKILEPFKKQNPDIVIYQYMDDLYVGSDLEIGQHRTKIEELRQHLLRWGLTTPDKKHQKEPPFLWMGYELHPDKWTVQPIVLPEKDSWTVNDIQKLVGKLNWASQIYPGIKVRQLCKLLRGTKALTEVIPLTEEAELELAENREILKEPVHGVYYDPSKDLIAEIQKQGQGQWTYQIYQEPFKNLKTGKYARMRGAHTNDVKQLTEAVQKITTESIVIWGKTPKFKLPIQKETWETWWTEYWQATWIPEWEFVNTPPLVKLWYQLEKEPIVGAETFYVDGAANRETKLGKAGYVTNKGRQKVVPLTNTTNQKTELQAIYLALQDSGLEVNIVTDSQYALGIIQAQPDKSESELVNQIIEQLIKKEKVYLAWVPAHKGIGGNEQVDKLVSAGIRKILFLDGIDKAQDEHEKYHSNWRAMASDFNLPPVVAKEIVASCDKCQLKGEAMHGQVDCSPGIWQLDCTHLEGKVILVAVHVASGYIEAEVIPAETGQETAYFLLKLAGRWPVKTIHTDNGSNFTSATVKAACWWAGIKQEFGIPYNPQSQGVVESMNKELKKIIGQVRDQAEHLKTAVQMAVFIHNFKRKGGIGGYSAGERIVDIIATDIQTKELQKQITKIQNFRVYYRDSRNPLWKGPAKLLWKGEGAVVIQDNSDIKVVPRRKAKIIRDYGKQMAGDDCVASRQDED",
    "sequence_length": 1447,
    "label": 1
  },
  {
    "uniprot_id": "P10275",
    "name": "Androgen receptor / AR (human)",
    "protein_class": "nuclear receptor LBD",
    "mw_kda": 99.2,
    "notes": "Ligand-binding domain native MS for antagonist screening.",
    "sequence": "MEVQLGLGRVYPRPPSKTYRGAFQNLFQSVREVIQNPGPRHPEAASAAPPGASLLLLQQQQQQQQQQQQQQQQQQQQQQQETSPRQQQQQQGEDGSPQAHRRGPTGYLVLDEEQQPSQPQSALECHPERGCVPEPGAAVAASKGLPQQLPAPPDEDDSAAPSTLSLLGPTFPGLSSCSADLKDILSEASTMQLLQQQQQEAVSEGSSSGRAREASGAPTSSKDNYLGGTSTISDNAKELCKAVSVSMGLGVEALEHLSPGEQLRGDCMYAPLLGVPPAVRPTPCAPLAECKGSLLDDSAGKSTEDTAEYSPFKGGYTKGLEGESLGCSGSAAAGSSGTLELPSTLSLYKSGALDEAAAYQSRDYYNFPLALAGPPPPPPPPHPHARIKLENPLDYGSAWAAAAAQCRYGDLASLHGAGAAGPGSGSPSAAASSSWHTLFTAEEGQLYGPCGGGGGGGGGGGGGGGGGGGGGGGEAGAVAPYGYTRPPQGLAGQESDFTAPDVWYPGGMVSRVPYPSPTCVKSEMGPWMDSYSGPYGDMRLETARDHVLPIDYYFPPQKTCLICGDEASGCHYGALTCGSCKVFFKRAAEGKQKYLCASRNDCTIDKFRRKNCPSCRLRKCYEAGMTLGARKLKKLGNLKLQEEGEASSTTSPTEETTQKLTVSHIEGYECQPIFLNVLEAIEPGVVCAGHDNNQPDSFAALLSSLNELGERQLVHVVKWAKALPGFRNLHVDDQMAVIQYSWMGLMVFAMGWRSFTNVNSRMLYFAPDLVFNEYRMHKSRMYSQCVRMRHLSQEFGWLQITPQEFLCMKALLLFSIIPVDGLKNQKFFDELRMNYIKELDRIIACKRKNPTSCSRRFYQLTKLLDSVQPIARELHQFTFDLLIKSHMVSVDFPEMMAEIISVQVPKILSGKVKPIYFHTQ",
    "sequence_length": 920,
    "label": 1
  },
  {
    "uniprot_id": "P03372",
    "name": "Estrogen receptor alpha / ESR1 (human)",
    "protein_class": "nuclear receptor LBD",
    "mw_kda": 66.2,
    "notes": "LBD native MS for SERM/SERD characterization.",
    "sequence": "MTMTLHTKASGMALLHQIQGNELEPLNRPQLKIPLERPLGEVYLDSSKPAVYNYPEGAAYEFNAAAAANAQVYGQTGLPYGPGSEAAAFGSNGLGGFPPLNSVSPSPLMLLHPPPQLSPFLQPHGQQVPYYLENEPSGYTVREAGPPAFYRPNSDNRRQGGRERLASTNDKGSMAMESAKETRYCAVCNDYASGYHYGVWSCEGCKAFFKRSIQGHNDYMCPATNQCTIDKNRRKSCQACRLRKCYEVGMMKGGIRKDRRGGRMLKHKRQRDDGEGRGEVGSAGDMRAANLWPSPLMIKRSKKNSLALSLTADQMVSALLDAEPPILYSEYDPTRPFSEASMMGLLTNLADRELVHMINWAKRVPGFVDLTLHDQVHLLECAWLEILMIGLVWRSMEHPGKLLFAPNLLLDRNQGKCVEGMVEIFDMLLATSSRFRMMNLQGEEFVCLKSIILLNSGVYTFLSSTLKSLEEKDHIHRVLDKITDTLIHLMAKAGLTLQQQHQRLAQLLLILSHIRHMSNKGMEHLYSMKCKNVVPLYDLLLEMLDAHRLHAPTSRGGASVEETDQSHLATAGSTSSHSLQKYYITGEAEGFPATV",
    "sequence_length": 595,
    "label": 1
  },
  {
    "uniprot_id": "P10415",
    "name": "Bcl-2 (human)",
    "protein_class": "apoptosis regulator",
    "mw_kda": 26.3,
    "notes": "BH3 mimetic (venetoclax) binding by native MS.",
    "sequence": "MAHAGRTGYDNREIVMKYIHYKLSQRGYEWDAGDVGAAPPGAAPAPGIFSSQPGHTPHPAASRDPVARTSPLQTPAAPGAAAGPALSPVPPVVHLTLRQAGDDFSRRYRRDFAEMSSQLHLTPFTARGRFATVVEELFRDGVNWGRIVAFFEFGGVMCVESVNREMSPLVDNIALWMTEYLNRHLHTWIQDNGGWDAFVELYGPSMRPLFDFSWLSLKTLLSLALVGACITLGAYLGHK",
    "sequence_length": 239,
    "label": 1
  },
  {
    "uniprot_id": "Q07817",
    "name": "Bcl-xL / BCL2L1 (human)",
    "protein_class": "apoptosis regulator",
    "mw_kda": 26.0,
    "notes": "BH3 peptide binding stoichiometry by native MS.",
    "sequence": "MSQSNRELVVDFLSYKLSQKGYSWSQFSDVEENRTEAPEGTESEMETPSAINGNPSWHLADSPAVNGATGHSSSLDAREVIPMAAVKQALREAGDEFELRYRRAFSDLTSQLHITPGTAYQSFEQVVNELFRDGVNWGRIVAFFSFGGALCVESVDKEMQVLVSRIAAWMATYLNDHLEPWIQENGGWDTFVELYGNNAAAESRKGQERFNRWFLTGMTVAGVVLLGSLFSRK",
    "sequence_length": 233,
    "label": 1
  },
  {
    "uniprot_id": "Q9NR28",
    "name": "DIABLO / Smac (human)",
    "protein_class": "apoptosis regulator",
    "mw_kda": 27.1,
    "notes": "Dimer + IAP binding by native MS.",
    "sequence": "MAALKSWLSRSVTSFFRYRQCLCVPVVANFKKRCFSELIRPWHKTVTIGFGVTLCAVPIAQKSEPHSLSSEALMRRAVSLVTDSTSTFLSQTTYALIEAITEYTKAVYTLTSLYRQYTSLLGKMNSEEEDEVWQVIIGARAEMTSKHQEYLKLETTWMTAVGLSEMAAEAAYQTGADQASITARNHIQLVKLQVEEVHQLSRKAETKLAEAQIEELRQKTQEEGEERAESEQEAYLRED",
    "sequence_length": 239,
    "label": 1
  },
  {
    "uniprot_id": "P00558",
    "name": "Phosphoglycerate kinase 1 / PGK1 (human)",
    "protein_class": "metabolic enzyme",
    "mw_kda": 44.6,
    "notes": "Open/closed conformers by IM-native MS.",
    "sequence": "MSLSNKLTLDKLDVKGKRVVMRVDFNVPMKNNQITNNQRIKAAVPSIKFCLDNGAKSVVLMSHLGRPDGVPMPDKYSLEPVAVELKSLLGKDVLFLKDCVGPEVEKACANPAAGSVILLENLRFHVEEEGKGKDASGNKVKAEPAKIEAFRASLSKLGDVYVNDAFGTAHRAHSSMVGVNLPQKAGGFLMKKELNYFAKALESPERPFLAILGGAKVADKIQLINNMLDKVNEMIIGGGMAFTFLKVLNNMEIGTSLFDEEGAKIVKDLMSKAEKNGVKITLPVDFVTADKFDENAKTGQATVASGIPAGWMGLDCGPESSKKYAEAVTRAKQIVWNGPVGVFEWEAFARGTKALMDEVVKATSRGCITIIGGGDTATCCAKWNTEDKVSHVSTGGGASLELLEGKVLPGVDALSNI",
    "sequence_length": 417,
    "label": 1
  },
  {
    "uniprot_id": "P04406",
    "name": "GAPDH (human)",
    "protein_class": "metabolic enzyme tetramer",
    "mw_kda": 36.0,
    "notes": "144 kDa tetramer; standard native MS subject.",
    "sequence": "MGKVKVGVNGFGRIGRLVTRAAFNSGKVDIVAINDPFIDLNYMVYMFQYDSTHGKFHGTVKAENGKLVINGNPITIFQERDPSKIKWGDAGAEYVVESTGVFTTMEKAGAHLQGGAKRVIISAPSADAPMFVMGVNHEKYDNSLKIISNASCTTNCLAPLAKVIHDNFGIVEGLMTTVHAITATQKTVDGPSGKLWRDGRGALQNIIPASTGAAKAVGKVIPELNGKLTGMAFRVPTANVSVVDLTCRLEKPAKYDDIKKVVKQASEGPLKGILGYTEHQVVSSDFNSDTHSSTFDAGAGIALNDHFVKLISWYDNEFGYSNRVVDLMAHMASKE",
    "sequence_length": 335,
    "label": 1
  },
  {
    "uniprot_id": "P00338",
    "name": "Lactate dehydrogenase A / LDHA (human)",
    "protein_class": "metabolic enzyme tetramer",
    "mw_kda": 36.7,
    "notes": "~145 kDa tetramer; inhibitor screens by native MS.",
    "sequence": "MATLKDQLIYNLLKEEQTPQNKITVVGVGAVGMACAISILMKDLADELALVDVIEDKLKGEMMDLQHGSLFLRTPKIVSGKDYNVTANSKLVIITAGARQQEGESRLNLVQRNVNIFKFIIPNVVKYSPNCKLLIVSNPVDILTYVAWKISGFPKNRVIGSGCNLDSARFRYLMGERLGVHPLSCHGWVLGEHGDSSVPVWSGMNVAGVSLKTLHPDLGTDKDKEQWKEVHKQVVESAYEVIKLKGYTSWAIGLSVADLAESIMKNLRRVHPVSTMIKGLYGIKDDVFLSVPCILGQNGISDLVKVTLTSEEEARLKKSADTLWGIQKELQF",
    "sequence_length": 332,
    "label": 1
  },
  {
    "uniprot_id": "P14618",
    "name": "Pyruvate kinase M2 / PKM2 (human)",
    "protein_class": "metabolic enzyme tetramer",
    "mw_kda": 57.9,
    "notes": "Tetramer/dimer equilibrium and FBP binding by native MS.",
    "sequence": "MSKPHSEAGTAFIQTQQLHAAMADTFLEHMCRLDIDSPPITARNTGIICTIGPASRSVETLKEMIKSGMNVARLNFSHGTHEYHAETIKNVRTATESFASDPILYRPVAVALDTKGPEIRTGLIKGSGTAEVELKKGATLKITLDNAYMEKCDENILWLDYKNICKVVEVGSKIYVDDGLISLQVKQKGADFLVTEVENGGSLGSKKGVNLPGAAVDLPAVSEKDIQDLKFGVEQDVDMVFASFIRKASDVHEVRKVLGEKGKNIKIISKIENHEGVRRFDEILEASDGIMVARGDLGIEIPAEKVFLAQKMMIGRCNRAGKPVICATQMLESMIKKPRPTRAEGSDVANAVLDGADCIMLSGETAKGDYPLEAVRMQHLIAREAEAAIYHLQLFEELRRLAPITSDPTEATAVGAVEASFKCCSGAIIVLTKSGRSAHQVARYRPRAPIIAVTRNPQTARQAHLYRGIFPVLCKDPVQEAWAEDVDLRVNFAMNVGKARGFFKKGDVVIVLTGWRPGSGFTNTMRVVPVP",
    "sequence_length": 531,
    "label": 1
  },
  {
    "uniprot_id": "P00925",
    "name": "Enolase 2 / ENO2 (human)",
    "protein_class": "metabolic enzyme dimer",
    "mw_kda": 47.3,
    "notes": "Dimer native MS; metal binding.",
    "sequence": "MAVSKVYARSVYDSRGNPTVEVELTTEKGVFRSIVPSGASTGVHEALEMRDEDKSKWMGKGVMNAVNNVNNVIAAAFVKANLDVKDQKAVDDFLLSLDGTANKSKLGANAILGVSMAAARAAAAEKNVPLYQHLADLSKSKTSPYVLPVPFLNVLNGGSHAGGALALQEFMIAPTGAKTFAEAMRIGSEVYHNLKSLTKKRYGASAGNVGDEGGVAPNIQTAEEALDLIVDAIKAAGHDGKVKIGLDCASSEFFKDGKYDLDFKNPESDKSKWLTGVELADMYHSLMKRYPIVSIEDPFAEDDWEAWSHFFKTAGIQIVADDLTVTNPARIATAIEKKAADALLLKVNQIGTLSESIKAAQDSFAANWGVMVSHRSGETEDTFIADLVVGLRTGQIKTGAPARSERLAKLNQLLRIEEELGDKAVYAGENFHHGDKL",
    "sequence_length": 437,
    "label": 1
  },
  {
    "uniprot_id": "P25786",
    "name": "Proteasome subunit alpha-1 / PSMA1 (human)",
    "protein_class": "proteasome subunit",
    "mw_kda": 29.5,
    "notes": "20S/26S proteasome native MS (Robinson, Heck).",
    "sequence": "MFRNQYDNDVTVWSPQGRIHQIEYAMEAVKQGSATVGLKSKTHAVLVALKRAQSELAAHQKKILHVDNHIGISIAGLTADARLLCNFMRQECLDSRFVFDRPLPVSRLVSLIGSKTQIPTQRYGRRPYGVGLLIAGYDDMGPHIFQTCPSANYFDCRAMSIGARSQSARTYLERHMSEFMECNLNELVKHGLRALRETLPAEQDLTTKNVSIGIVGKDLEFTIYDDDDVSPFLEGLEERPQRKAQPAQPADEPAEKADEPMEH",
    "sequence_length": 263,
    "label": 1
  },
  {
    "uniprot_id": "P28074",
    "name": "Proteasome subunit beta-5 / PSMB5 (human)",
    "protein_class": "proteasome subunit",
    "mw_kda": 28.5,
    "notes": "Bortezomib-target subunit; 20S native MS.",
    "sequence": "MALASVLERPLPVNQRGFFGLGGRADLLDLGPGSLSDGLSLAAPGWGVPEEPGIEMLHGTTTLAFKFRHGVIVAADSRATAGAYIASQTVKKVIEINPYLLGTMAGGAADCSFWERLLARQCRIYELRNKERISVAAASKLLANMVYQYKGMGLSMGTMICGWDKRGPGLYYVDSEGNRISGATFSVGSGSVYAYGVMDRGYSYDLEVEQAYDLARRAIYQATYRDAYSGGAVNLYHVREDGWIRVSSDNVADLHEKYSGSTP",
    "sequence_length": 263,
    "label": 1
  },
  {
    "uniprot_id": "P62195",
    "name": "26S proteasome regulatory subunit 8 / PSMC5 (human)",
    "protein_class": "AAA+ ATPase",
    "mw_kda": 45.6,
    "notes": "19S RP component; native MS of intact 26S.",
    "sequence": "MALDGPEQMELEEGKAGSGLRQYYLSKIEELQLIVNDKSQNLRRLQAQRNELNAKVRLLREELQLLQEQGSYVGEVVRAMDKKKVLVKVHPEGKFVVDVDKNIDINDVTPNCRVALRNDSYTLHKILPNKVDPLVSLMMVEKVPDSTYEMIGGLDKQIKEIKEVIELPVKHPELFEALGIAQPKGVLLYGPPGTGKTLLARAVAHHTDCTFIRVSGSELVQKFIGEGARMVRELFVMAREHAPSIIFMDEIDSIGSSRLEGGSGGDSEVQRTMLELLNQLDGFEATKNIKVIMATNRIDILDSALLRPGRIDRKIEFPPPNEEARLDILKIHSRKMNLTRGINLRKIAELMPGASGAEVKGVCTEAGMYALRERRVHVTQEDFEMAVAKVMQKDSEKNMSIKKLWK",
    "sequence_length": 406,
    "label": 1
  },
  {
    "uniprot_id": "P62333",
    "name": "26S proteasome regulatory subunit 10B / PSMC6 (human)",
    "protein_class": "AAA+ ATPase",
    "mw_kda": 44.2,
    "notes": "19S RP component; intact 26S native MS.",
    "sequence": "MADPRDKALQDYRKKLLEHKEIDGRLKELREQLKELTKQYEKSENDLKALQSVGQIVGEVLKQLTEEKFIVKATNGPRYVVGCRRQLDKSKLKPGTRVALDMTTLTIMRYLPREVDPLVYNMSHEDPGNVSYSEIGGLSEQIRELREVIELPLTNPELFQRVGIIPPKGCLLYGPPGTGKTLLARAVASQLDCNFLKVVSSSIVDKYIGESARLIREMFNYARDHQPCIIFMDEIDAIGGRRFSEGTSADREIQRTLMELLNQMDGFDTLHRVKMIMATNRPDTLDPALLRPGRLDRKIHIDLPNEQARLDILKIHAGPITKHGEIDYEAIVKLSDGFNGADLRNVCTEAGMFAIRADHDFVVQEDFMKAVRKVADSKKLESKLDYKPV",
    "sequence_length": 389,
    "label": 1
  },
  {
    "uniprot_id": "P15941",
    "name": "MUC1 (human)",
    "protein_class": "O-glycosylated mucin",
    "mw_kda": 122.1,
    "notes": "Tandem-repeat O-glycosylation, extreme microheterogeneity; intact native MS effectively impossible.",
    "sequence": "MTPGTQSPFFLLLLLTVLTVVTGSGHASSTPGGEKETSATQRSSVPSSTEKNAVSMTSSVLSSHSPGSGSSTTQGQDVTLAPATEPASGSAATWGQDVTSVPVTRPALGSTTPPAHDVTSAPDNKPAPGSTAPPAHGVTSAPDTRPAPGSTAPPAHGVTSAPDTRPAPGSTAPPAHGVTSAPDTRPAPGSTAPPAHGVTSAPDTRPAPGSTAPPAHGVTSAPDTRPAPGSTAPPAHGVTSAPDTRPAPGSTAPPAHGVTSAPDTRPAPGSTAPPAHGVTSAPDTRPAPGSTAPPAHGVTSAPDTRPAPGSTAPPAHGVTSAPDTRPAPGSTAPPAHGVTSAPDTRPAPGSTAPPAHGVTSAPDTRPAPGSTAPPAHGVTSAPDTRPAPGSTAPPAHGVTSAPDTRPAPGSTAPPAHGVTSAPDTRPAPGSTAPPAHGVTSAPDTRPAPGSTAPPAHGVTSAPDTRPAPGSTAPPAHGVTSAPDTRPAPGSTAPPAHGVTSAPDTRPAPGSTAPPAHGVTSAPDTRPAPGSTAPPAHGVTSAPDTRPAPGSTAPPAHGVTSAPDTRPAPGSTAPPAHGVTSAPDTRPAPGSTAPPAHGVTSAPDTRPAPGSTAPPAHGVTSAPDTRPAPGSTAPPAHGVTSAPDTRPAPGSTAPPAHGVTSAPDTRPAPGSTAPPAHGVTSAPDTRPAPGSTAPPAHGVTSAPDTRPAPGSTAPPAHGVTSAPDTRPAPGSTAPPAHGVTSAPDTRPAPGSTAPPAHGVTSAPDTRPAPGSTAPPAHGVTSAPDTRPAPGSTAPPAHGVTSAPDTRPAPGSTAPPAHGVTSAPDTRPAPGSTAPPAHGVTSAPDTRPAPGSTAPPAHGVTSAPDTRPAPGSTAPPAHGVTSAPDTRPAPGSTAPPAHGVTSAPDTRPAPGSTAPPAHGVTSAPDTRPAPGSTAPPAHGVTSAPDNRPALGSTAPPVHNVTSASGSASGSASTLVHNGTSARATTTPASKSTPFSIPSHHSDTPTTLASHSTKTDASSTHHSSVPPLTSSNHSTSPQLSTGVSFFFLSFHISNLQFNSSLEDPSTDYYQELQRDISEMFLQIYKQGGFLGLSNIKFRPGSVVVQLTLAFREGTINVHDVETQFNQYKTEAASRYNLTISDVSVSDVPFPFSAQSGAGVPGWGIALLVLVCVLVALAIVYLIALAVCQCRRKNYGQLDIFPARDTYHPMSEYPTYHTHGRYVPPSSTDRSPYEKVSAGNGGSSLSYTNPAVAATSANL",
    "sequence_length": 1255,
    "label": 0
  },
  {
    "uniprot_id": "Q02817",
    "name": "MUC2 (human)",
    "protein_class": "O-glycosylated mucin",
    "mw_kda": 540.0,
    "notes": "Gel-forming mucin >5000 aa; massive O-glycan heterogeneity; oligomerizes via disulfides.",
    "sequence": "MGLPLARLAAVCLALSLAGGSELQTEGRTRNHGHNVCSTWGNFHYKTFDGDVFRFPGLCDYNFASDCRGSYKEFAVHLKRGPGQAEAPAGVESILLTIKDDTIYLTRHLAVLNGAVVSTPHYSPGLLIEKSDAYTKVYSRAGLTLMWNREDALMLELDTKFRNHTCGLCGDYNGLQSYSEFLSDGVLFSPLEFGNMQKINQPDVVCEDPEEEVAPASCSEHRAECERLLTAEAFADCQDLVPLEPYLRACQQDRCRCPGGDTCVCSTVAEFSRQCSHAGGRPGNWRTATLCPKTCPGNLVYLESGSPCMDTCSHLEVSSLCEEHRMDGCFCPEGTVYDDIGDSGCVPVSQCHCRLHGHLYTPGQEITNDCEQCVCNAGRWVCKDLPCPGTCALEGGSHITTFDGKTYTFHGDCYYVLAKGDHNDSYALLGELAPCGSTDKQTCLKTVVLLADKKKNVVVFKSDGSVLLNELQVNLPHVTASFSVFRPSSYHIMVSMAIGVRLQVQLAPVMQLFVTLDQASQGQVQGLCGNFNGLEGDDFKTASGLVEATGAGFANTWKAQSSCHDKLDWLDDPCSLNIESANYAEHWCSLLKKTETPFGRCHSAVDPAEYYKRCKYDTCNCQNNEDCLCAALSSYARACTAKGVMLWGWREHVCNKDVGSCPNSQVFLYNLTTCQQTCRSLSEADSHCLEGFAPVDGCGCPDHTFLDEKGRCVPLAKCSCYHRGLYLEAGDVVVRQEERCVCRDGRLHCRQIRLIGQSCTAPKIHMDCSNLTALATSKPRALSCQTLAAGYYHTECVSGCVCPDGLMDDGRGGCVVEKECPCVHNNDLYSSGAKIKVDCNTCTCKRGRWVCTQAVCHGTCSIYGSGHYITFDGKYYDFDGHCSYVAVQDYCGQNSSLGSFSIITENVPCGTTGVTCSKAIKIFMGRTELKLEDKHRVVIQRDEGHHVAYTTREVGQYLVVESSTGIIVIWDKRTTVFIKLAPSYKGTVCGLCGNFDHRSNNDFTTRDHMVVSSELDFGNSWKEAPTCPDVSTNPEPCSLNPHRRSWAEKQCSILKSSVFSICHSKVDPKPFYEACVHDSCSCDTGGDCECFCSAVASYAQECTKEGACVFWRTPDLCPIFCDYYNPPHECEWHYEPCGNRSFETCRTINGIHSNISVSYLEGCYPRCPKDRPIYEEDLKKCVTADKCGCYVEDTHYPPGASVPTEETCKSCVCTNSSQVVCRPEEGKILNQTQDGAFCYWEICGPNGTVEKHFNICSITTRPSTLTTFTTITLPTTPTTFTTTTTTTTPTSSTVLSTTPKLCCLWSDWINEDHPSSGSDDGDRETFDGVCGAPEDIECRSVKDPHLSLEQLGQKVQCDVSVGFICKNEDQFGNGPFGLCYDYKIRVNCCWPMDKCITTPSPPTTTPSPPPTSTTTLPPTTTPSPPTTTTTTPPPTTTPSPPITTTTTPPPTTTPSPPISTTTTPPPTTTPSPPTTTPSPPTTTPSPPTTTTTTPPPTTTPSPPTTTPITPPASTTTLPPTTTPSPPTTTTTTPPPTTTPSPPTTTPITPPTSTTTLPPTTTPSPPPTTTTTPPPTTTPSPPTTTTPSPPTITTTTPPPTTTPSPPTTTTTTPPPTTTPSPPTTTPITPPTSTTTLPPTTTPSPPPTTTTTPPPTTTPSPPTTTTPSPPITTTTTPPPTTTPSSPITTTPSPPTTTMTTPSPTTTPSSPITTTTTPSSTTTPSPPPTTMTTPSPTTTPSPPTTTMTTLPPTTTSSPLTTTPLPPSITPPTFSPFSTTTPTTPCVPLCNWTGWLDSGKPNFHKPGGDTELIGDVCGPGWAANISCRATMYPDVPIGQLGQTVVCDVSVGLICKNEDQKPGGVIPMAFCLNYEINVQCCECVTQPTTMTTTTTENPTPTPITTTTTVTPTPTPTSTQSTTPTPITTTNTVTPTPTPTGTQTPTPTPITTTTTMVTPTPTITSTQTPTPTPITTTTVTPTPTPTSTQRTTPTSITTTTTVTPTPTPTGTQTPTTTPITTTTTVTPTPTPTGTQTPTTTPISTTTMVTPTPTPTGTQTLTPTPITTTTTVTPTPTPTGTQTPTSTPISTTTTVTPTPTPTGTQTPTLTPITTTTTVTPTPTPTGTQTPTTTPITTTTTVTPTPTPTGTKSTTPTSITTTTMVTPTPPPTGTQTPTTTPITTTTTVTPTPTPTGTQTPTPTPITTTTTVTPTPTPTGTQTPTSTPITTNTTVTPTPTPTGTPSTTLTPITTTTMVTPTPTPTGTQTPTSTPISTTTTVTPTPTPTGTQTPTPTPISTTTTVTPTPTPTSTQTPTTTPITTTTTVTPNPTPTGTQTPTTTPITTTTTVTPTPTPTGTQTPTTTPISTTTTVTPTPTPTGTQTPTTTAITTTTTVTPTPTPTGTQTPTSTPITTTTTVTPTPTPTGTQTPTSTPISNTTTVTPTPTPTGTQTPTVTPITTTTTVTPTRTPTGTKSTTPTSITTTTMVTPTPTPTGTHTPTTTPITTTTTVTPTPTPTGTQTPTPTPITTTTTVTPTPTPTGTQTPTSTPITTTTTVTPTPTPTGTQTPTTTPITTNTTVTPTPTPTGTQTPTTVLITTTTTMTPTPTPTSTKSTTVTPITTTTTVTPTPTPTGTQSTTLTPITTTTTVTPTPTPTGTQTPTTTPISTTTTVIPTPTPTGTQTPTSTPITTTTTVTPTPTPTGTQTPTSTPISTTTTVTPTATPTGTQTPTLTPITTTTTVTSTPTPTGTQTPTPTPITTTTTVTPTPTPTSTQTPTSTPITTTTTVTPTPTPTGTQTPTTTHITTTTTVTPTPTPTGTQAPTPTAITTTTTVTPTPTPTGTQTPTTTPITTTTTVTPTPTPTGTQSPTPTAITTTTTVTPTPTPTGTQTPTTTPITTTTTVTPTPTPTGTQSTTLTPITTTTTVTPIPTPTGTQTPTSTPITTTITVTPTPTPTGTQTPTPTPISTTTTVTPTPTPTGTQTPTTTPITTTTTVTPTPTPTGTQTPTTTPISTTTTVTPTPTPTGTQTPTSTPITTTTTVTPTPTPTGTQTPTPTPITTTTTVTPTPTPTGTQTPTSTPITTTTTVTPTPTPTGTQTPTPTPITTTTTVTPTPTPTGTQTPTSTPITTTTTVTPTPTPTGTQTPTTTPITTTTTVTPTPTPTGTQSTTLTPITTTTTVTPTPTPTGTQTPTSTPITTTTTVTPTPTGTQTPTPTPISTTTTVTPTPTPTGTQTPTMTPITTTTTVTPTPTPTGTQTPTTTPISTTTTVTPTPTPTGTQTPTSTPITTTTTVTPTPTPTGTQTPTTTPITTTTTVTPTPTPTGTQSTTLTPITTTTTVTPTPTPTGTQTPTPTPISTTTTVTPTPTPTGTQTPTTTPITTTTTVTPTPTPTGTQTPTTTPISTTTTVTPTPTPTGTQTPTSTPITTTTTVTPTPTPTGTQTPTTTPITTTTTVTPTPTPTGTQAPTPTAITTTTTVTPTPTPTGTQTPTTTPITTTTMVTPTPTPTGTQTPTSTPITTTTTVTPTPTPTGTQTPTPTPISTTTTVTPTPTPTGTQTPTTTPITTTTTVTPTPTPTGTQTPTTTPISTTTTVTPTPTPTGTQTPTSTPITTTTTVTPTPTPTGTQTPTPTPITTTTTVTPTPTPTGTQTPTSTPITTTTTVTPTPTPTGTQTPTTTPITTTTTVTPTPTPTGTQSTTLTPITTTTTVTPTPTPTGTQTPTSTPITTTTTVTPTPTPTGTQTPTPTPISTTSTVTPTPTPTGTQTPTMTPITTTTTVTPTPTPTGTQTPTSTPITTTTTVTPTPTPTGTQTPTMTPITTTTTVTPTPTPTGTQAPTPTAITTTTTVTPTPTPTGTQTPTTTPITTTTTVTPTPTPTGTQSTTLTPITTTTTVTPTPTPTGTQTPTPTPISTTTTVTPTPTPTGTQTPTMTPITTTTTVTPTPTPTGTQTPTTTPISTTTTVTPTPTPTGTQTPTTTPITTTTTVTPTPTPTGTQTPTTTPISTTTTVTPTPTPTGTQTPTTTPITTTTTVTPTPTPTGTQTPTTTPISTTTTVTPTPTPTGTQTPTSTPITTTTTVTPTPTPTGTQTPTTTPITTTTTVTPTPTPTGTQAPTPTAITTTSTVTPTPTPTGTQTPTTTPITTTTTVTPTPTPTGTQSPTPTAITTTTTVTPTPTPTGTQTPTLTPITTTTTVTPTPTPTGTQTPTPTPISTTTTVTPTPTPTGTQTPTTTPITTTTTVTPTPTPTGTQTPTTVLITTTTTMTPTPTPTSTKSTTVTPITTTTTVTATPTPTGTQTPTMIPISTTTTVTPTPTPTTGSTGPPTHTSTAPIAELTTSNPPPESSTPQTSRSTSSPLTESTTLLSTLPPAIEMTSTAPPSTPTAPTTTSGGHTLSPPPSTTTSPPGTPTRGTTTGSSSAPTPSTVQTTTTSAWTPTPTPLSTPSIIRTTGLRPYPSSVLICCVLNDTYYAPGEEVYNGTYGDTCYFVNCSLSCTLEFYNWSCPSTPSPTPTPSKSTPTPSKPSSTPSKPTPGTKPPECPDFDPPRQENETWWLCDCFMATCKYNNTVEIVKVECEPPPMPTCSNGLQPVRVEDPDGCCWHWECDCYCTGWGDPHYVTFDGLYYSYQGNCTYVLVEEISPSVDNFGVYIDNYHCDPNDKVSCPRTLIVRHETQEVLIKTVHMMPMQVQVQVNRQAVALPYKKYGLEVYQSGINYVVDIPELGVLVSYNGLSFSVRLPYHRFGNNTKGQCGTCTNTTSDDCILPSGEIVSNCEAAADQWLVNDPSKPHCPHSSSTTKRPAVTVPGGGKTTPHKDCTPSPLCQLIKDSLFAQCHALVPPQHYYDACVFDSCFMPGSSLECASLQAYAALCAQQNICLDWRNHTHGACLVECPSHREYQACGPAEEPTCKSSSSQQNNTVLVEGCFCPEGTMNYAPGFDVCVKTCGCVGPDNVPREFGEHFEFDCKNCVCLEGGSGIICQPKRCSQKPVTHCVEDGTYLATEVNPADTCCNITVCKCNTSLCKEKPSVCPLGFEVKSKMVPGRCCPFYWCESKGVCVHGNAEYQPGSPVYSSKCQDCVCTDKVDNNTLLNVIACTHVPCNTSCSPGFELMEAPGECCKKCEQTHCIIKRPDNQHVILKPGDFKSDPKNNCTFFSCVKIHNQLISSVSNITCPNFDASICIPGSITFMPNGCCKTCTPRNETRVPCSTVPVTTEVSYAGCTKTVLMNHCSGSCGTFVMYSAKAQALDHSCSCCKEEKTSQREVVLSCPNGGSLTHTYTHIESCQCQDTVCGLPTGTSRRARRSPRHLGSG",
    "sequence_length": 5289,
    "label": 0
  },
  {
    "uniprot_id": "P98088",
    "name": "MUC5AC (human)",
    "protein_class": "O-glycosylated mucin",
    "mw_kda": 585.0,
    "notes": "Airway gel-forming mucin; multi-MDa polymers in vivo; native MS not tractable.",
    "sequence": "MSVGRRKLALLWALALALACTRHTGHAQDGSSESSYKHHPALSPIARGPSGVPLRGATVFPSLRTIPVVRASNPAHNGRVCSTWGSFHYKTFDGDVFRFPGLCNYVFSEHCGAAYEDFNIQLRRSQESAAPTLSRVLMKVDGVVIQLTKGSVLVNGHPVLLPFSQSGVLIQQSSSYTKVEARLGLVLMWNHDDSLLLELDTKYANKTCGLCGDFNGMPVVSELLSHNTKLTPMEFGNLQKMDDPTDQCQDPVPEPPRNCSTGFGICEELLHGQLFSGCVALVDVGSYLEACRQDLCFCEDTDLLSCVCHTLAEYSRQCTHAGGLPQDWRGPDFCPQKCPNNMQYHECRSPCADTCSNQEHSRACEDHCVAGCFCPEGTVLDDIGQTGCVPVSKCACVYNGAAYAPGATYSTDCTNCTCSGGRWSCQEVPCPGTCSVLGGAHFSTFDGKQYTVHGDCSYVLTKPCDSSAFTVLAELRRCGLTDSETCLKSVTLSLDGAQTVVVIKASGEVFLNQIYTQLPISAANVTIFRPSTFFIIAQTSLGLQLNLQLVPTMQLFMQLAPKLRGQTCGLCGNFNSIQADDFRTLSGVVEATAAAFFNTFKTQAACPNIRNSFEDPCSLSVENEKYAQHWCSQLTDADGPFGRCHAAVKPGTYYSNCMFDTCNCERSEDCLCAALSSYVHACAAKGVQLGGWRDGVCTKPMTTCPKSMTYHYHVSTCQPTCRSLSEGDITCSVGFIPVDGCICPKGTFLDDTGKCVQASNCPCYHRGSMIPNGESVHDSGAICTCTHGKLSCIGGQAPAPVCAAPMVFFDCRNATPGDTGAGCQKSCHTLDMTCYSPQCVPGCVCPDGLVADGEGGCITAEDCPCVHNEASYRAGQTIRVGCNTCTCDSRMWRCTDDPCLATCAVYGDGHYLTFDGQSYSFNGDCEYTLVQNHCGGKDSTQDSFRVVTENVPCGTTGTTCSKAIKIFLGGFELKLSHGKVEVIGTDESQEVPYTIRQMGIYLVVDTDIGLVLLWDKKTSIFINLSPEFKGRVCGLCGNFDDIAVNDFATRSRSVVGDVLEFGNSWKLSPSCPDALAPKDPCTANPFRKSWAQKQCSILHGPTFAACHAHVEPARYYEACVNDACACDSGGDCECFCTAVAAYAQACHEVGLCVSWRTPSICPLFCDYYNPEGQCEWHYQPCGVPCLRTCRNPRGDCLRDVRGLEGCYPKCPPEAPIFDEDKMQCVATCPTPPLPPRCHVHGKSYRPGAVVPSDKNCQSCLCTERGVECTYKAEACVCTYNGQRFHPGDVIYHTTDGTGGCISARCGANGTIERRVYPCSPTTPVPPTTFSFSTPPLVVSSTHTPSNGPSSAHTGPPSSAWPTTAGTSPRTRLPTASASLPPVCGEKCLWSPWMDVSRPGRGTDSGDFDTLENLRAHGYRVCESPRSVECRAEDAPGVPLRALGQRVQCSPDVGLTCRNREQASGLCYNYQIRVQCCTPLPCSTSSSPAQTTPPTTSKTTETRASGSSAPSSTPGTVSLSTARTTPAPGTATSVKKTFSTPSPPPVPATSTSSMSTTAPGTSVVSSKPTPTEPSTSSCLQELCTWTEWIDGSYPAPGINGGDFDTFQNLRDEGYTFCESPRSVQCRAESFPNTPLADLGQDVICSHTEGLICLNKNQLPPICYNYEIRIQCCETVNVCRDITRLPKTVATTRPTPHPTGAQTQTTFTTHMPSASTEQPTATSRGGPTATSVTQGTHTTLVTRNCHPRCTWTKWFDVDFPSPGPHGGDKETYNNIIRSGEKICRRPEEITRLQCRAKSHPEVSIEHLGQVVQCSREEGLVCRNQDQQGPFKMCLNYEVRVLCCETPRGCHMTSTPGSTSSSPAQTTPSTTSKTTETQASGSSAPSSTPGTVSLSTARTTPAPGTATSVKKTFSTPSPPPVPATSTSSMSTTAPGTSVVSSKPTPTEPSTSSCLQELCTWTEWIDGSYPAPGINGGDFDTFQNLRDEGYTFCESPRSVQCRAESFPNTPLADLGQDVICSHTEGLICLNKNQLPPICYNYEIRIQCCETVNVCRDITRPPKTVATTRPTPHPTGAQTQTTFTTHMPSASTEQPTATSRGGPTATSVTQGTHTTPVTRNCHPRCTWTTWFDVDFPSPGPHGGDKETYNNIIRSGEKICRRPEEITRLQCRAKSHPEVSIEHLGQVVQCSREEGLVCRNQDQQGPFKMCLNYEVRVLCCETPKGCPVTSTPVTAPSTPSGRATSPTQSTSSWQKSRTTTLVTTSTTSTPQTSTTYAHTTSTTSAPTARTTSAPTTRTTSASPASTTSGPGNTPSPVPTTSTISAPTTSITSAPTTSTTSAPTSSTTSGPGTTPSPVPTTSITSAPTTSTTSAPTTSTTSARTSSTTSATTTSRISGPETTPSPVPTTSTTSATTTSTTSAPTTSTTSAPTSSTTSSPQTSTTSAPTTSTTSGPGTTPSPVPTTSTTSAPTTRTTSAPKSSTTSAATTSTTSGPETTPRPVPTTSTTSSPTTSTTSAPTTSTTSASTTSTTSGAGTTPSPVPTTSTTSAPTTSTTSAPISSTTSATTTSTTSGPGTTPSPVPTTSTTSAPTTSTTSGPGTTPSAVPTTSITSAPTTSTNSAPISSTTSATTTSRISGPETTPSPVPTASTTSASTTSTTSGPGTTPSPVPTTSTISVPTTSTTSASTTSTTSASTTSTTSGPGTTPSPVPTTSTTSAPTTSTTSAPTTSTISAPTTSTTSATTTSTTSAPTPRRTSAPTTSTISASTTSTTSATTTSTTSATTTSTISAPTTSTTLSPTTSTTSTTITSTTSAPISSTTSTPQTSTTSAPTTSTTSGPGTTSSPVPTTSTTSAPTTSTTSAPTTRTTSVPTSSTTSTATTSTTSGPGTTPSPVPTTSTTSAPTTRTTSAPTTSTTSAPTTSTTSAPTSSTTSATTTSTISVPTTSTTSVPGTTPSPVPTTSTISVPTTSTTSASTTSTTSGPGTTPSPVPTTSTTSAPTTSTTSAPTTSTISAPTTSTPSAPTTSTTLAPTTSTTSAPTTSTTSTPTSSTTSSPQTSTTSASTTSITSGPGTTPSPVPTTSTTSAPTTSTTSAATTSTISAPTTSTTSAPTTSTTSASTASKTSGLGTTPSPIPTTSTTSPPTTSTTSASTASKTSGPGTTPSPVPTTSTIFAPRTSTTSASTTSTTPGPGTTPSPVPTTSTASVSKTSTSHVSISKTTHSQPVTRDCHLRCTWTKWFDIDFPSPGPHGGDKETYNNIIRSGEKICRRPEEITRLQCRAESHPEVSIEHLGQVVQCSREEGLVCRNQDQQGPFKMCLNYEVRVLCCETPKGCPVTSTPVTAPSTPSGRATSPTQSTSSWQKSRTTTLVTTSTTSTPQTSTTSAPTTSTTSAPTTSTTSAPTTSTTSTPQTSISSAPTSSTTSAPTSSTISARTTSIISAPTTSTTSSPTTSTTSATTTSTTSAPTSSTTSTPQTSKTSAATSSTTSGSGTTPSPVTTTSTASVSKTSTSHVSVSKTTHSQPVTRDCHPRCTWTKWFDVDFPSPGPHGGDKETYNNIIRSGEKICRRPEEITRLQCRAKSHPEVSIEHLGQVVQCSREEGLVCRNQDQQGPFKMCLNYEVRVLCCETPKGCPVTSTSVTAPSTPSGRATSPTQSTSSWQKSRTTTLVTSSITSTTQTSTTSAPTTSTTPASIPSTTSAPTTSTTSAPTTSTTSAPTTSTTSTPQTTTSSAPTSSTTSAPTTSTISAPTTSTISAPTTSTTSAPTASTTSAPTSTSSAPTTNTTSAPTTSTTSAPITSTISAPTTSTTSTPQTSTISSPTTSTTSTPQTSTTSSPTTSTTSAPTTSTTSAPTTSTTSTPQTSISSAPTSSTTSAPTASTISAPTTSTTSFHTTSTTSPPTSSTSSTPQTSKTSAATSSTTSGSGTTPSPVPTTSTASVSKTSTSHVSVSKTTHSQPVTRDCHPRCTWTKWFDVDFPSPGPHGGDKETYNNIIRSGEKICRRPEEITRLQCRAESHPEVSIEHLGQVVQCSREEGLVCRNQDQQGPFKMCLNYEVRVLCCETPKGCPVTSTPVTAPSTPSGRATSPTQSTSSWQKSRTTTLVTTSTTSTPQTSTTSAPTTSTIPASTPSTTSAPTTSTTSAPTTSTTSAPTHRTTSGPTTSTTLAPTTSTTSAPTTSTNSAPTTSTISASTTSTISAPTTSTISSPTSSTTSTPQTSKTSAATSSTTSGSGTTPSPVPTTSTTSASTTSTTSAPTTSTTSGPGTTPSPVPSTSTTSAATTSTTSAPTTRTTSAPTSSMTSGPGTTPSPVPTTSTTSAPTTSTTSGPGTTPSPVPTTSTTSAPITSTTSGPGSTPSPVPTTSTTSAPTTSTTSASTASTTSGPGTTPSPVPTTSTTSAPTTRTTSASTASTTSGPGSTPSPVPTTSTTSAPTTRTTPASTASTTSGPGTTPSPVPTTSTTSASTTSTISLPTTSTTSAPITSMTSGPGTTPSPVPTTSTTSAPTTSTTSASTASTTSGPGTTPSPVPTTSTTSAPTTSTTSASTASTTSGPGTSLSPVPTTSTTSAPTTSTTSGPGTTPSPVPTTSTTSAPTTSTTSGPGTTPSPVPTTSTTPVSKTSTSHLSVSKTTHSQPVTSDCHPLCAWTKWFDVDFPSPGPHGGDKETYNNIIRSGEKICRRPEEITRLQCRAESHPEVNIEHLGQVVQCSREEGLVCRNQDQQGPFKMCLNYEVRVLCCETPRGCPVTSVTPYGTSPTNALYPSLSTSMVSASVASTSVASSSVASSSVAYSTQTCFCNVADRLYPAGSTIYRHRDLAGHCYYALCSQDCQVVRGVDSDCPSTTLPPAPATSPSISTSEPVTELGCPNAVPPRKKGETWATPNCSEATCEGNNVISLRPRTCPRVEKPTCANGYPAVKVADQDGCCHHYQCQCVCSGWGDPHYITFDGTYYTFLDNCTYVLVQQIVPVYGHFRVLVDNYFCGAEDGLSCPRSIILEYHQDRVVLTRKPVHGVMTNEIIFNNKVVSPGFRKNGIVVSRIGVKMYATIPELGVQVMFSGLIFSVEVPFSKFANNTEGQCGTCTNDRKDECRTPRGTVVASCSEMSGLWNVSIPDQPACHRPHPTPTTVGPTTVGSTTVGPTTVGSTTVGPTTPPAPCLPSPICQLILSKVFEPCHTVIPPLLFYEGCVFDRCHMTDLDVVCSSLELYAALCASHDICIDWRGRTGHMCPFTCPADKVYQPCGPSNPSYCYGNDSASLGALPEAGPITEGCFCPEGMTLFSTSAQVCVPTGCPRCLGPHGEPVKVGHTVGMDCQECTCEAATWTLTCRPKLCPLPPACPLPGFVPVPAAPQAGQCCPQYSCACNTSRCPAPVGCPEGARAIPTYQEGACCPVQNCSWTVCSINGTLYQPGAVVSSSLCETCRCELPGGPPSDAFVVSCETQICNTHCPVGFEYQEQSGQCCGTCVQVACVTNTSKSPAHLFYPGETWSDAGNHCVTHQCEKHQDGLVVVTTKKACPPLSCSLDEARMSKDGCCRFCPPPPPPYQNQSTCAVYHRSLIIQQQGCSSSEPVRLAYCRGNCGDSSSMYSLEGNTVEHRCQCCQELRTSLRNVTLHCTDGSSRAFSYTEVEECGCMGRRCPAPGDTQHSEEAEPEPSQEAESGSWERGVPVSPMH",
    "sequence_length": 5654,
    "label": 0
  },
  {
    "uniprot_id": "Q9HC84",
    "name": "MUC5B (human)",
    "protein_class": "O-glycosylated mucin",
    "mw_kda": 596.0,
    "notes": "Salivary/airway mucin; heavy O-glyco, disulfide-linked polymers.",
    "sequence": "MGAPSACRTLVLALAAMLVVPQAETQGPVEPSWENAGHTMDGGAPTSSPTRRVSFVPPVTVFPSLSPLNPAHNGRVCSTWGDFHYKTFDGDVFRFPGLCNYVFSEHCRAAYEDFNVQLRRGLVGSRPVVTRVVIKAQGLVLEASNGSVLINGQREELPYSRTGLLVEQSGDYIKVSIRLVLTFLWNGEDSALLELDPKYANQTCGLCGDFNGLPAFNEFYAHNARLTPLQFGNLQKLDGPTEQCPDPLPLPAGNCTDEEGICHRTLLGPAFAECHALVDSTAYLAACAQDLCRCPTCPCATFVEYSRQCAHAGGQPRNWRCPELCPRTCPLNMQHQECGSPCTDTCSNPQRAQLCEDHCVDGCFCPPGTVLDDITHSGCLPLGQCPCTHGGRTYSPGTSFNTTCSSCTCSGGLWQCQDLPCPGTCSVQGGAHISTYDEKLYDLHGDCSYVLSKKCADSSFTVLAELRKCGLTDNENCLKAVTLSLDGGDTAIRVQADGGVFLNSIYTQLPLSAANITLFTPSSFFIVVQTGLGLQLLVQLVPLMQVFVRLDPAHQGQMCGLCGNFNQNQADDFTALSGVVEATGAAFANTWKAQAACANARNSFEDPCSLSVENENYARHWCSRLTDPNSAFSRCHSIINPKPFHSNCMFDTCNCERSEDCLCAALSSYVHACAAKGVQLSDWRDGVCTKYMQNCPKSQRYAYVVDACQPTCRGLSEADVTCSVSFVPVDGCTCPAGTFLNDAGACVPAQECPCYAHGTVLAPGEVVHDEGAVCSCTGGKLSCLGASLQKSTGCAAPMVYLDCSNSSAGTPGAECLRSCHTLDVGCFSTHCVSGCVCPPGLVSDGSGGCIAEEDCPCVHNEATYKPGETIRVDCNTCTCRNRRWECSHRLCLGTCVAYGDGHFITFDGDRYSFEGSCEYILAQDYCGDNTTHGTFRIVTENIPCGTTGTTCSKAIKLFVESYELILQEGTFKAVARGPGGDPPYKIRYMGIFLVIETHGMAVSWDRKTSVFIRLHQDYKGRVCGLCGNFDDNAINDFATRSRSVVGDALEFGNSWKLSPSCPDALAPKDPCTANPFRKSWAQKQCSILHGPTFAACRSQVDSTKYYEACVNDACACDSGGDCECFCTAVAAYAQACHDAGLCVSWRTPDTCPLFCDFYNPHGGCEWHYQPCGAPCLKTCRNPSGHCLVDLPGLEGCYPKCPPSQPFFNEDQMKCVAQCGCYDKDGNYYDVGARVPTAENCQSCNCTPSGIQCAHSLEACTCTYEDRTYSYQDVIYNTTDGLGACLIAICGSNGTIIRKAVACPGTPATTPFTFTTAWVPHSTTSPALPVSTVCVREVCRWSSWYNGHRPEPGLGGGDFETFENLRQRGYQVCPVLADIECRAAQLPDMPLEELGQQVDCDRMRGLMCANSQQSPPLCHDYELRVLCCEYVPCGPSPAPGTSPQPSLSASTEPAVPTPTQTTATEKTTLWVTPSIRSTAALTSQTGSSSGPVTVTPSAPGTTTCQPRCQWTEWFDEDYPKSEQLGGDVESYDKIRAAGGHLCQQPKDIECQAESFPNWTLAQVGQKVHCDVHFGLVCRNWEQEGVFKMCYNYRIRVLCCSDDHCRGRATTPPPTTELETATTTTTQALFSTPQPTSSPGLTRAPPASTTAVPTLSEGLTSPRYTSTLGTATTGGPTTPAGSTEPTVPGVATSTLPTRSALPGTTGSLGTWRPSQPPTLAPTTMATSRARPTGTASTASKEPLTTSLAPTLTSELSTSQAETSTPRTETTMSPLTNTTTSQGTTRCQPKCEWTEWFDVDFPTSGVAGGDMETFENIRAAGGKMCWAPKSIECRAENYPEVSIDQVGQVLTCSLETGLTCKNEDQTGRFNMCFNYNVRVLCCDDYSHCPSTPATSSTATPSSTPGTTWILTKPTTTATTTASTGSTATPTSTLRTAPPPKVLTTTATTPTVTSSKATPSSSPGTATALPALRSTATTPTATSVTPIPSSSLGTTWTRLSQTTTPTATMSTATPSSTPETAHTSTVLTATATTTGATGSVATPSSTPGTAHTTKVPTTTTTGFTATPSSSPGTALTPPVWISTTTTPTTRGSTVTPSSIPGTTHTATVLTTTTTTVATGSMATPSSSTQTSGTPPSLTTTATTITATGSTTNPSSTPGTTPIPPVLTTTATTPAATSNTVTPSSALGTTHTPPVPNTMATTHGRSLPPSSPHTVRTAWTSATSGILGTTHITEPSTVTSHTLAATTGTTQHSTPALSSPHPSSRTTESPPSPGTTTPGHTTATSRTTATATPSKTRTSTLLPSSPTSAPITTVVTMGCEPQCAWSEWLDYSYPMPGPSGGDFDTYSNIRAAGGAVCEQPLGLECRAQAQPGVPLRELGQVVECSLDFGLVCRNREQVGKFKMCFNYEIRVFCCNYGHCPSTPATSSTAMPSSTPGTTWILTELTTTATTTESTGSTATPSSTPGTTWILTEPSTTATVTVPTGSTATASSTQATAGTPHVSTTATTPTVTSSKATPFSSPGTATALPALRSTATTPTATSFTAIPSSSLGTTWTRLSQTTTPTATMSTATPSSTPETVHTSTVLTTTATTTGATGSVATPSSTPGTAHTTKVLTTTTTGFTATPSSSPGTARTLPVWISTTTTPTTRGSTVTPSSIPGTTHTPTVLTTTTTTVATGSMATPSSSTQTSGTPPSLTTTATTITATGSTTNPSSTPGTTPIPPVLTTTATTPAATSSTVTPSSALGTTHTPPVPNTTATTHGRSLSPSSPHTVRTAWTSATSGTLGTTHITEPSTGTSHTPAATTGTTQHSTPALSSPHPSSRTTESPPSPGTTTPGHTRATSRTTATATPSKTRTSTLLPSSPTSAPITTVVTMGCEPQCAWSEWLDYSYPMPGPSGGDFDTYSNIRAAGGAVCEQPLGLECRAQAQPGVPLRELGQVVECSLDFGLVCRNREQVGKFKMCFNYEIRVFCCNYGHCPSTPATSSTATPSSTPGTTWILTEQTTAATTTATTGSTAIPSSTPGTAPPPKVLTSTATTPTATSSKATSSSSPRTATTLPVLTSTATKSTATSFTPIPSFTLGTTGTLPEQTTTPMATMSTIHPSSTPETTHTSTVLTTKATTTRATSSMSTPSSTPGTTWILTELTTAATTTAATGPTATPSSTPGTTWILTEPSTTATVTVPTGSTATASSTRATAGTLKVLTSTATTPTVISSRATPSSSPGTATALPALRSTATTPTATSVTAIPSSSLGTAWTRLSQTTTPTATMSTATPSSTPETVHTSTVLTTTTTTTRATGSVATPSSTPGTAHTTKVPTTTTTGFTATPSSSPGTALTPPVWISTTTTPTTRGSTVTPSSIPGTTHTATVLTTTTTTVATGSMATPSSSTQTSGTPPSLTTTATTITATGSTTNPSSTPGTTPIPPVLTTTATTPAATSSTVTPSSALGTTHTPPVPNTTATTHGRSLPPSSPHTVRTAWTSATSGILGTTHITEPSTVTSHTPAATTSTTQHSTPALSSPHPSSRTTESPPSPGTTTPGHTRGTSRTTATATPSKTRTSTLLPSSPTSAPITTVVTTGCEPQCAWSEWLDYSYPMPGPSGGDFDTYSNIRAAGGAVCEQPLGLECRAQAQPGVPLRELGQVVECSLDFGLVCRNREQVGKFKMCFNYEIRVFCCNYGHCPSTPATSSTATPSSTPGTTWILTKLTTTATTTESTGSTATPSSTPGTTWILTEPSTTATVTVPTGSTATASSTQATAGTPHVSTTATTPTVTSSKATPFSSPGTATALPALRSTATTPTATSFTAIPSSSLGTTWTRLSQTTTPTATMSTATPSSTPETAHTSTVLTTTATTTRATGSVATPSSTPGTAHTTKVPTTTTTGFTVTPSSSPGTARTPPVWISTTTTPTTSGSTVTPSSVPGTTHTPTVLTTTTTTVATGSMATPSSSTQTSGTPPSLITTATTITATGSTTNPSSTPGTTPIPPVLTTTATTPAATSSTVTPSSALGTTHTPPVPNTTATTHGRSLSPSSPHTVRTAWTSATSGTLGTTHITEPSTGTSHTPAATTGTTQHSTPALSSPHPSSRTTESPPSPGTTTPGHTTATSRTTATATPSKTRTSTLLPSSPTSAPITTVVTTGCEPQCAWSEWLDYSYPMPGPSGGDFDTYSNIRAAGGAVCEQPLGLECRAQAQPGVPLGELGQVVECSLDFGLVCRNREQVGKFKMCFNYEIRVFCCNYGHCPSTPATSSTAMPSSTPGTTWILTELTTTATTTASTGSTATPSSTPGTAPPPKVLTSPATTPTATSSKATSSSSPRTATTLPVLTSTATKSTATSVTPIPSSTLGTTGTLPEQTTTPVATMSTIHPSSTPETTHTSTVLTTKATTTRATSSTSTPSSTPGTTWILTELTTAATTTAATGPTATPSSTPGTTWILTELTTTATTTASTGSTATPSSTPGTTWILTEPSTTATVTVPTGSTATASSTQATAGTPHVSTTATTPTVTSSKATPSSSPGTATALPALRSTATTPTATSFTAIPSSSLGTTWTRLSQTTTPTATMSTATPSSTPETVHTSTVLTATATTTGATGSVATPSSTPGTAHTTKVPTTTTTGFTATPSSSPGTALTPPVWISTTTTPTTTTPTTSGSTVTPSSIPGTTHTARVLTTTTTTVATGSMATPSSSTQTSGTPPSLTTTATTITATGSTTNPSSTPGTTPITPVLTSTATTPAATSSKATSSSSPRTATTLPVLTSTATKSTATSFTPIPSSTLWTTWTVPAQTTTPMSTMSTIHTSSTPETTHTSTVLTTTATMTRATNSTATPSSTLGTTRILTELTTTATTTAATGSTATLSSTPGTTWILTEPSTIATVMVPTGSTATASSTLGTAHTPKVVTTMATMPTATASTVPSSSTVGTTRTPAVLPSSLPTFSVSTVSSSVLTTLRPTGFPSSHFSTPCFCRAFGQFFSPGEVIYNKTDRAGCHFYAVCNQHCDIDRFQGACPTSPPPVSSAPLSSPSPAPGCDNAIPLRQVNETWTLENCTVARCVGDNRVVLLDPKPVANVTCVNKHLPIKVSDPSQPCDFHYECECICSMWGGSHYSTFDGTSYTFRGNCTYVLMREIHARFGNLSLYLDNHYCTASATAAAARCPRALSIHYKSMDIVLTVTMVHGKEEGLILFDQIPVSSGFSKNGVLVSVLGTTTMRVDIPALGVSVTFNGQVFQARLPYSLFHNNTEGQCGTCTNNQRDDCLQRDGTTAASCKDMAKTWLVPDSRKDGCWAPTGTPPTASPAAPVSSTPTPTPCPPQPLCDLMLSQVFAECHNLVPPGPFFNACISDHCRGRLEVPCQSLEAYAELCRARGVCSDWRGATGGLCDLTCPPTKVYKPCGPIQPATCNSRNQSPQLEGMAEGCFCPEDQILFNAHMGICVQACPCVGPDGFPKFPGERWVSNCQSCVCDEGSVSVQCKPLPCDAQGQPPPCNRPGFVTVTRPRAENPCCPETVCVCNTTTCPQSLPVCPPGQESICTQEEGDCCPTFRCRPQLCSYNGTFYGVGATFPGALPCHMCTCLSGDTQDPTVQCQEDACNNTTCPQGFEYKRVAGQCCGECVQTACLTPDGQPVQLNETWVNSHVDNCTVYLCEAEGGVHLLTPQPASCPDVSSCRGSLRKTGCCYSCEEDSCQVRINTTILWHQGCETEVNITFCEGSCPGASKYSAEAQAMQHQCTCCQERRVHEETVPLHCPNGSAILHTYTHVDECGCTPFCVPAPMAPPHTRGFPAQEATAV",
    "sequence_length": 5762,
    "label": 0
  },
  {
    "uniprot_id": "Q8WXI7",
    "name": "MUC16 / CA-125 (human)",
    "protein_class": "O-glycosylated mucin",
    "mw_kda": 1518.0,
    "notes": "~22000 aa, ovarian cancer marker; size and glycan microheterogeneity preclude native MS.",
    "sequence": "MLKPSGLPGSSSPTRSLMTGSRSTKATPEMDSGLTGATLSPKTSTGAIVVTEHTLPFTSPDKTLASPTSSVVGRTTQSLGVMSSALPESTSRGMTHSEQRTSPSLSPQVNGTPSRNYPATSMVSGLSSPRTRTSSTEGNFTKEASTYTLTVETTSGPVTEKYTVPTETSTTEGDSTETPWDTRYIPVKITSPMKTFADSTASKENAPVSMTPAETTVTDSHTPGRTNPSFGTLYSSFLDLSPKGTPNSRGETSLELILSTTGYPFSSPEPGSAGHSRISTSAPLSSSASVLDNKISETSIFSGQSLTSPLSPGVPEARASTMPNSAIPFSMTLSNAETSAERVRSTISSLGTPSISTKQTAETILTFHAFAETMDIPSTHIAKTLASEWLGSPGTLGGTSTSALTTTSPSTTLVSEETNTHHSTSGKETEGTLNTSMTPLETSAPGEESEMTATLVPTLGFTTLDSKIRSPSQVSSSHPTRELRTTGSTSGRQSSSTAAHGSSDILRATTSSTSKASSWTSESTAQQFSEPQHTQWVETSPSMKTERPPASTSVAAPITTSVPSVVSGFTTLKTSSTKGIWLEETSADTLIGESTAGPTTHQFAVPTGISMTGGSSTRGSQGTTHLLTRATASSETSADLTLATNGVPVSVSPAVSKTAAGSSPPGGTKPSYTMVSSVIPETSSLQSSAFREGTSLGLTPLNTRHPFSSPEPDSAGHTKISTSIPLLSSASVLEDKVSATSTFSHHKATSSITTGTPEISTKTKPSSAVLSSMTLSNAATSPERVRNATSPLTHPSPSGEETAGSVLTLSTSAETTDSPNIHPTGTLTSESSESPSTLSLPSVSGVKTTFSSSTPSTHLFTSGEETEETSNPSVSQPETSVSRVRTTLASTSVPTPVFPTMDTWPTRSAQFSSSHLVSELRATSSTSVTNSTGSALPKISHLTGTATMSQTNRDTFNDSAAPQSTTWPETSPRFKTGLPSATTTVSTSATSLSATVMVSKFTSPATSSMEATSIREPSTTILTTETTNGPGSMAVASTNIPIGKGYITEGRLDTSHLPIGTTASSETSMDFTMAKESVSMSVSPSQSMDAAGSSTPGRTSQFVDTFSDDVYHLTSREITIPRDGTSSALTPQMTATHPPSPDPGSARSTWLGILSSSPSSPTPKVTMSSTFSTQRVTTSMIMDTVETSRWNMPNLPSTTSLTPSNIPTSGAIGKSTLVPLDTPSPATSLEASEGGLPTLSTYPESTNTPSIHLGAHASSESPSTIKLTMASVVKPGSYTPLTFPSIETHIHVSTARMAYSSGSSPEMTAPGETNTGSTWDPTTYITTTDPKDTSSAQVSTPHSVRTLRTTENHPKTESATPAAYSGSPKISSSPNLTSPATKAWTITDTTEHSTQLHYTKLAEKSSGFETQSAPGPVSVVIPTSPTIGSSTLELTSDVPGEPLVLAPSEQTTITLPMATWLSTSLTEEMASTDLDISSPSSPMSTFAIFPPMSTPSHELSKSEADTSAIRNTDSTTLDQHLGIRSLGRTGDLTTVPITPLTTTWTSVIEHSTQAQDTLSATMSPTHVTQSLKDQTSIPASASPSHLTEVYPELGTQGRSSSEATTFWKPSTDTLSREIETGPTNIQSTPPMDNTTTGSSSSGVTLGIAHLPIGTSSPAETSTNMALERRSSTATVSMAGTMGLLVTSAPGRSISQSLGRVSSVLSESTTEGVTDSSKGSSPRLNTQGNTALSSSLEPSYAEGSQMSTSIPLTSSPTTPDVEFIGGSTFWTKEVTTVMTSDISKSSARTESSSATLMSTALGSTENTGKEKLRTASMDLPSPTPSMEVTPWISLTLSNAPNTTDSLDLSHGVHTSSAGTLATDRSLNTGVTRASRLENGSDTSSKSLSMGNSTHTSMTYTEKSEVSSSIHPRPETSAPGAETTLTSTPGNRAISLTLPFSSIPVEEVISTGITSGPDINSAPMTHSPITPPTIVWTSTGTIEQSTQPLHAVSSEKVSVQTQSTPYVNSVAVSASPTHENSVSSGSSTSSPYSSASLESLDSTISRRNAITSWLWDLTTSLPTTTWPSTSLSEALSSGHSGVSNPSSTTTEFPLFSAASTSAAKQRNPETETHGPQNTAASTLNTDASSVTGLSETPVGASISSEVPLPMAITSRSDVSGLTSESTANPSLGTASSAGTKLTRTISLPTSESLVSFRMNKDPWTVSIPLGSHPTTNTETSIPVNSAGPPGLSTVASDVIDTPSDGAESIPTVSFSPSPDTEVTTISHFPEKTTHSFRTISSLTHELTSRVTPIPGDWMSSAMSTKPTGASPSITLGERRTITSAAPTTSPIVLTASFTETSTVSLDNETTVKTSDILDARKTNELPSDSSSSSDLINTSIASSTMDVTKTASISPTSISGMTASSSPSLFSSDRPQVPTSTTETNTATSPSVSSNTYSLDGGSNVGGTPSTLPPFTITHPVETSSALLAWSRPVRTFSTMVSTDTASGENPTSSNSVVTSVPAPGTWTSVGSTTDLPAMGFLKTSPAGEAHSLLASTIEPATAFTPHLSAAVVTGSSATSEASLLTTSESKAIHSSPQTPTTPTSGANWETSATPESLLVVTETSDTTLTSKILVTDTILFSTVSTPPSKFPSTGTLSGASFPTLLPDTPAIPLTATEPTSSLATSFDSTPLVTIASDSLGTVPETTLTMSETSNGDALVLKTVSNPDRSIPGITIQGVTESPLHPSSTSPSKIVAPRNTTYEGSITVALSTLPAGTTGSLVFSQSSENSETTALVDSSAGLERASVMPLTTGSQGMASSGGIRSGSTHSTGTKTFSSLPLTMNPGEVTAMSEITTNRLTATQSTAPKGIPVKPTSAESGLLTPVSASSSPSKAFASLTTAPPTWGIPQSTLTFEFSEVPSLDTKSASLPTPGQSLNTIPDSDASTASSSLSKSPEKNPRARMMTSTKAISASSFQSTGFTETPEGSASPSMAGHEPRVPTSGTGDPRYASESMSYPDPSKASSAMTSTSLASKLTTLFSTGQAARSGSSSSPISLSTEKETSFLSPTASTSRKTSLFLGPSMARQPNILVHLQTSALTLSPTSTLNMSQEEPPELTSSQTIAEEEGTTAETQTLTFTPSETPTSLLPVSSPTEPTARRKSSPETWASSISVPAKTSLVETTDGTLVTTIKMSSQAAQGNSTWPAPAEETGSSPAGTSPGSPEMSTTLKIMSSKEPSISPEIRSTVRNSPWKTPETTVPMETTVEPVTLQSTALGSGSTSISHLPTGTTSPTKSPTENMLATERVSLSPSPPEAWTNLYSGTPGGTRQSLATMSSVSLESPTARSITGTGQQSSPELVSKTTGMEFSMWHGSTGGTTGDTHVSLSTSSNILEDPVTSPNSVSSLTDKSKHKTETWVSTTAIPSTVLNNKIMAAEQQTSRSVDEAYSSTSSWSDQTSGSDITLGASPDVTNTLYITSTAQTTSLVSLPSGDQGITSLTNPSGGKTSSASSVTSPSIGLETLRANVSAVKSDIAPTAGHLSQTSSPAEVSILDVTTAPTPGISTTITTMGTNSISTTTPNPEVGMSTMDSTPATERRTTSTEHPSTWSSTAASDSWTVTDMTSNLKVARSPGTISTMHTTSFLASSTELDSMSTPHGRITVIGTSLVTPSSDASAVKTETSTSERTLSPSDTTASTPISTFSRVQRMSISVPDILSTSWTPSSTEAEDVPVSMVSTDHASTKTDPNTPLSTFLFDSLSTLDWDTGRSLSSATATTSAPQGATTPQELTLETMISPATSQLPFSIGHITSAVTPAAMARSSGVTFSRPDPTSKKAEQTSTQLPTTTSAHPGQVPRSAATTLDVIPHTAKTPDATFQRQGQTALTTEARATSDSWNEKEKSTPSAPWITEMMNSVSEDTIKEVTSSSSVLRTLNTLDINLESGTTSSPSWKSSPYERIAPSESTTDKEAIHPSTNTVETTGWVTSSEHASHSTIPAHSASSKLTSPVVTTSTREQAIVSMSTTTWPESTRARTEPNSFLTIELRDVSPYMDTSSTTQTSIISSPGSTAITKGPRTEITSSKRISSSFLAQSMRSSDSPSEAITRLSNFPAMTESGGMILAMQTSPPGATSLSAPTLDTSATASWTGTPLATTQRFTYSEKTTLFSKGPEDTSQPSPPSVEETSSSSSLVPIHATTSPSNILLTSQGHSPSSTPPVTSVFLSETSGLGKTTDMSRISLEPGTSLPPNLSSTAGEALSTYEASRDTKAIHHSADTAVTNMEATSSEYSPIPGHTKPSKATSPLVTSHIMGDITSSTSVFGSSETTEIETVSSVNQGLQERSTSQVASSATETSTVITHVSSGDATTHVTKTQATFSSGTSISSPHQFITSTNTFTDVSTNPSTSLIMTESSGVTITTQTGPTGAATQGPYLLDTSTMPYLTETPLAVTPDFMQSEKTTLISKGPKDVSWTSPPSVAETSYPSSLTPFLVTTIPPATSTLQGQHTSSPVSATSVLTSGLVKTTDMLNTSMEPVTNSPQNLNNPSNEILATLAATTDIETIHPSINKAVTNMGTASSAHVLHSTLPVSSEPSTATSPMVPASSMGDALASISIPGSETTDIEGEPTSSLTAGRKENSTLQEMNSTTESNIILSNVSVGAITEATKMEVPSFDATFIPTPAQSTKFPDIFSVASSRLSNSPPMTISTHMTTTQTGSSGATSKIPLALDTSTLETSAGTPSVVTEGFAHSKITTAMNNDVKDVSQTNPPFQDEASSPSSQAPVLVTTLPSSVAFTPQWHSTSSPVSMSSVLTSSLVKTAGKVDTSLETVTSSPQSMSNTLDDISVTSAATTDIETTHPSINTVVTNVGTTGSAFESHSTVSAYPEPSKVTSPNVTTSTMEDTTISRSIPKSSKTTRTETETTSSLTPKLRETSISQEITSSTETSTVPYKELTGATTEVSRTDVTSSSSTSFPGPDQSTVSLDISTETNTRLSTSPIMTESAEITITTQTGPHGATSQDTFTMDPSNTTPQAGIHSAMTHGFSQLDVTTLMSRIPQDVSWTSPPSVDKTSSPSSFLSSPAMTTPSLISSTLPEDKLSSPMTSLLTSGLVKITDILRTRLEPVTSSLPNFSSTSDKILATSKDSKDTKEIFPSINTEETNVKANNSGHESHSPALADSETPKATTQMVITTTVGDPAPSTSMPVHGSSETTNIKREPTYFLTPRLRETSTSQESSFPTDTSFLLSKVPTGTITEVSSTGVNSSSKISTPDHDKSTVPPDTFTGEIPRVFTSSIKTKSAEMTITTQASPPESASHSTLPLDTSTTLSQGGTHSTVTQGFPYSEVTTLMGMGPGNVSWMTTPPVEETSSVSSLMSSPAMTSPSPVSSTSPQSIPSSPLPVTALPTSVLVTTTDVLGTTSPESVTSSPPNLSSITHERPATYKDTAHTEAAMHHSTNTAVTNVGTSGSGHKSQSSVLADSETSKATPLMSTTSTLGDTSVSTSTPNISQTNQIQTEPTASLSPRLRESSTSEKTSSTTETNTAFSYVPTGAITQASRTEISSSRTSISDLDRPTIAPDISTGMITRLFTSPIMTKSAEMTVTTQTTTPGATSQGILPWDTSTTLFQGGTHSTVSQGFPHSEITTLRSRTPGDVSWMTTPPVEETSSGFSLMSPSMTSPSPVSSTSPESIPSSPLPVTALLTSVLVTTTNVLGTTSPEPVTSSPPNLSSPTQERLTTYKDTAHTEAMHASMHTNTAVANVGTSISGHESQSSVPADSHTSKATSPMGITFAMGDTSVSTSTPAFFETRIQTESTSSLIPGLRDTRTSEEINTVTETSTVLSEVPTTTTTEVSRTEVITSSRTTISGPDHSKMSPYISTETITRLSTFPFVTGSTEMAITNQTGPIGTISQATLTLDTSSTASWEGTHSPVTQRFPHSEETTTMSRSTKGVSWQSPPSVEETSSPSSPVPLPAITSHSSLYSAVSGSSPTSALPVTSLLTSGRRKTIDMLDTHSELVTSSLPSASSFSGEILTSEASTNTETIHFSENTAETNMGTTNSMHKLHSSVSIHSQPSGHTPPKVTGSMMEDAIVSTSTPGSPETKNVDRDSTSPLTPELKEDSTALVMNSTTESNTVFSSVSLDAATEVSRAEVTYYDPTFMPASAQSTKSPDISPEASSSHSNSPPLTISTHKTIATQTGPSGVTSLGQLTLDTSTIATSAGTPSARTQDFVDSETTSVMNNDLNDVLKTSPFSAEEANSLSSQAPLLVTTSPSPVTSTLQEHSTSSLVSVTSVPTPTLAKITDMDTNLEPVTRSPQNLRNTLATSEATTDTHTMHPSINTAVANVGTTSSPNEFYFTVSPDSDPYKATSAVVITSTSGDSIVSTSMPRSSAMKKIESETTFSLIFRLRETSTSQKIGSSSDTSTVFDKAFTAATTEVSRTELTSSSRTSIQGTEKPTMSPDTSTRSVTMLSTFAGLTKSEERTIATQTGPHRATSQGTLTWDTSITTSQAGTHSAMTHGFSQLDLSTLTSRVPEYISGTSPPSVEKTSSSSSLLSLPAITSPSPVPTTLPESRPSSPVHLTSLPTSGLVKTTDMLASVASLPPNLGSTSHKIPTTSEDIKDTEKMYPSTNIAVTNVGTTTSEKESYSSVPAYSEPPKVTSPMVTSFNIRDTIVSTSMPGSSEITRIEMESTFSLAHGLKGTSTSQDPIVSTEKSAVLHKLTTGATETSRTEVASSRRTSIPGPDHSTESPDISTEVIPSLPISLGITESSNMTIITRTGPPLGSTSQGTFTLDTPTTSSRAGTHSMATQEFPHSEMTTVMNKDPEILSWTIPPSIEKTSFSSSLMPSPAMTSPPVSSTLPKTIHTTPSPMTSLLTPSLVMTTDTLGTSPEPTTSSPPNLSSTSHEILTTDEDTTAIEAMHPSTSTAATNVETTSSGHGSQSSVLADSEKTKATAPMDTTSTMGHTTVSTSMSVSSETTKIKRESTYSLTPGLRETSISQNASFSTDTSIVLSEVPTGTTAEVSRTEVTSSGRTSIPGPSQSTVLPEISTRTMTRLFASPTMTESAEMTIPTQTGPSGSTSQDTLTLDTSTTKSQAKTHSTLTQRFPHSEMTTLMSRGPGDMSWQSSPSLENPSSLPSLLSLPATTSPPPISSTLPVTISSSPLPVTSLLTSSPVTTTDMLHTSPELVTSSPPKLSHTSDERLTTGKDTTNTEAVHPSTNTAASNVEIPSSGHESPSSALADSETSKATSPMFITSTQEDTTVAISTPHFLETSRIQKESISSLSPKLRETGSSVETSSAIETSAVLSEVSIGATTEISRTEVTSSSRTSISGSAESTMLPEISTTRKIIKFPTSPILAESSEMTIKTQTSPPGSTSESTFTLDTSTTPSLVITHSTMTQRLPHSEITTLVSRGAGDVPRPSSLPVEETSPPSSQLSLSAMISPSPVSSTLPASSHSSSASVTSLLTPGQVKTTEVLDASAEPETSSPPSLSSTSVEILATSEVTTDTEKIHPFSNTAVTKVGTSSSGHESPSSVLPDSETTKATSAMGTISIMGDTSVSTLTPALSNTRKIQSEPASSLTTRLRETSTSEETSLATEANTVLSKVSTGATTEVSRTEAISFSRTSMSGPEQSTMSQDISIGTIPRISASSVLTESAKMTITTQTGPSESTLESTLNLNTATTPSWVETHSIVIQGFPHPEMTTSMGRGPGGVSWPSPPFVKETSPPSSPLSLPAVTSPHPVSTTFLAHIPPSPLPVTSLLTSGPATTTDILGTSTEPGTSSSSSLSTTSHERLTTYKDTAHTEAVHPSTNTGGTNVATTSSGYKSQSSVLADSSPMCTTSTMGDTSVLTSTPAFLETRRIQTELASSLTPGLRESSGSEGTSSGTKMSTVLSKVPTGATTEISKEDVTSIPGPAQSTISPDISTRTVSWFSTSPVMTESAEITMNTHTSPLGATTQGTSTLDTSSTTSLTMTHSTISQGFSHSQMSTLMRRGPEDVSWMSPPLLEKTRPSFSLMSSPATTSPSPVSSTLPESISSSPLPVTSLLTSGLAKTTDMLHKSSEPVTNSPANLSSTSVEILATSEVTTDTEKTHPSSNRTVTDVGTSSSGHESTSFVLADSQTSKVTSPMVITSTMEDTSVSTSTPGFFETSRIQTEPTSSLTLGLRKTSSSEGTSLATEMSTVLSGVPTGATAEVSRTEVTSSSRTSISGFAQLTVSPETSTETITRLPTSSIMTESAEMMIKTQTDPPGSTPESTHTVDISTTPNWVETHSTVTQRFSHSEMTTLVSRSPGDMLWPSQSSVEETSSASSLLSLPATTSPSPVSSTLVEDFPSASLPVTSLLNPGLVITTDRMGISREPGTSSTSNLSSTSHERLTTLEDTVDTEDMQPSTHTAVTNVRTSISGHESQSSVLSDSETPKATSPMGTTYTMGETSVSISTSDFFETSRIQIEPTSSLTSGLRETSSSERISSATEGSTVLSEVPSGATTEVSRTEVISSRGTSMSGPDQFTISPDISTEAITRLSTSPIMTESAESAITIETGSPGATSEGTLTLDTSTTTFWSGTHSTASPGFSHSEMTTLMSRTPGDVPWPSLPSVEEASSVSSSLSSPAMTSTSFFSTLPESISSSPHPVTALLTLGPVKTTDMLRTSSEPETSSPPNLSSTSAEILATSEVTKDREKIHPSSNTPVVNVGTVIYKHLSPSSVLADLVTTKPTSPMATTSTLGNTSVSTSTPAFPETMMTQPTSSLTSGLREISTSQETSSATERSASLSGMPTGATTKVSRTEALSLGRTSTPGPAQSTISPEISTETITRISTPLTTTGSAEMTITPKTGHSGASSQGTFTLDTSSRASWPGTHSAATHRSPHSGMTTPMSRGPEDVSWPSRPSVEKTSPPSSLVSLSAVTSPSPLYSTPSESSHSSPLRVTSLFTPVMMKTTDMLDTSLEPVTTSPPSMNITSDESLATSKATMETEAIQLSENTAVTQMGTISARQEFYSSYPGLPEPSKVTSPVVTSSTIKDIVSTTIPASSEITRIEMESTSTLTPTPRETSTSQEIHSATKPSTVPYKALTSATIEDSMTQVMSSSRGPSPDQSTMSQDISTEVITRLSTSPIKTESTEMTITTQTGSPGATSRGTLTLDTSTTFMSGTHSTASQGFSHSQMTALMSRTPGDVPWLSHPSVEEASSASFSLSSPVMTSSSPVSSTLPDSIHSSSLPVTSLLTSGLVKTTELLGTSSEPETSSPPNLSSTSAEILAITEVTTDTEKLEMTNVVTSGYTHESPSSVLADSVTTKATSSMGITYPTGDTNVLTSTPAFSDTSRIQTKSKLSLTPGLMETSISEETSSATEKSTVLSSVPTGATTEVSRTEAISSSRTSIPGPAQSTMSSDTSMETITRISTPLTRKESTDMAITPKTGPSGATSQGTFTLDSSSTASWPGTHSATTQRFPQSVVTTPMSRGPEDVSWPSPLSVEKNSPPSSLVSSSSVTSPSPLYSTPSGSSHSSPVPVTSLFTSIMMKATDMLDASLEPETTSAPNMNITSDESLAASKATTETEAIHVFENTAASHVETTSATEELYSSSPGFSEPTKVISPVVTSSSIRDNMVSTTMPGSSGITRIEIESMSSLTPGLRETRTSQDITSSTETSTVLYKMPSGATPEVSRTEVMPSSRTSIPGPAQSTMSLDISDEVVTRLSTSPIMTESAEITITTQTGYSLATSQVTLPLGTSMTFLSGTHSTMSQGLSHSEMTNLMSRGPESLSWTSPRFVETTRSSSSLTSLPLTTSLSPVSSTLLDSSPSSPLPVTSLILPGLVKTTEVLDTSSEPKTSSSPNLSSTSVEIPATSEIMTDTEKIHPSSNTAVAKVRTSSSVHESHSSVLADSETTITIPSMGITSAVDDTTVFTSNPAFSETRRIPTEPTFSLTPGFRETSTSEETTSITETSAVLYGVPTSATTEVSMTEIMSSNRIHIPDSDQSTMSPDIITEVITRLSSSSMMSESTQMTITTQKSSPGATAQSTLTLATTTAPLARTHSTVPPRFLHSEMTTLMSRSPENPSWKSSLFVEKTSSSSSLLSLPVTTSPSVSSTLPQSIPSSSFSVTSLLTPGMVKTTDTSTEPGTSLSPNLSGTSVEILAASEVTTDTEKIHPSSSMAVTNVGTTSSGHELYSSVSIHSEPSKATYPVGTPSSMAETSISTSMPANFETTGFEAEPFSHLTSGFRKTNMSLDTSSVTPTNTPSSPGSTHLLQSSKTDFTSSAKTSSPDWPPASQYTEIPVDIITPFNASPSITESTGITSFPESRFTMSVTESTHHLSTDLLPSAETISTGTVMPSLSEAMTSFATTGVPRAISGSGSPFSRTESGPGDATLSTIAESLPSSTPVPFSSSTFTTTDSSTIPALHEITSSSATPYRVDTSLGTESSTTEGRLVMVSTLDTSSQPGRTSSSPILDTRMTESVELGTVTSAYQVPSLSTRLTRTDGIMEHITKIPNEAAHRGTIRPVKGPQTSTSPASPKGLHTGGTKRMETTTTALKTTTTALKTTSRATLTTSVYTPTLGTLTPLNASMQMASTIPTEMMITTPYVFPDVPETTSSLATSLGAETSTALPRTTPSVFNRESETTASLVSRSGAERSPVIQTLDVSSSEPDTTASWVIHPAETIPTVSKTTPNFFHSELDTVSSTATSHGADVSSAIPTNISPSELDALTPLVTISGTDTSTTFPTLTKSPHETETRTTWLTHPAETSSTIPRTIPNFSHHESDATPSIATSPGAETSSAIPIMTVSPGAEDLVTSQVTSSGTDRNMTIPTLTLSPGEPKTIASLVTHPEAQTSSAIPTSTISPAVSRLVTSMVTSLAAKTSTTNRALTNSPGEPATTVSLVTHPAQTSPTVPWTTSIFFHSKSDTTPSMTTSHGAESSSAVPTPTVSTEVPGVVTPLVTSSRAVISTTIPILTLSPGEPETTPSMATSHGEEASSAIPTPTVSPGVPGVVTSLVTSSRAVTSTTIPILTFSLGEPETTPSMATSHGTEAGSAVPTVLPEVPGMVTSLVASSRAVTSTTLPTLTLSPGEPETTPSMATSHGAEASSTVPTVSPEVPGVVTSLVTSSSGVNSTSIPTLILSPGELETTPSMATSHGAEASSAVPTPTVSPGVSGVVTPLVTSSRAVTSTTIPILTLSSSEPETTPSMATSHGVEASSAVLTVSPEVPGMVTSLVTSSRAVTSTTIPTLTISSDEPETTTSLVTHSEAKMISAIPTLAVSPTVQGLVTSLVTSSGSETSAFSNLTVASSQPETIDSWVAHPGTEASSVVPTLTVSTGEPFTNISLVTHPAESSSTLPRTTSRFSHSELDTMPSTVTSPEAESSSAISTTISPGIPGVLTSLVTSSGRDISATFPTVPESPHESEATASWVTHPAVTSTTVPRTTPNYSHSEPDTTPSIATSPGAEATSDFPTITVSPDVPDMVTSQVTSSGTDTSITIPTLTLSSGEPETTTSFITYSETHTSSAIPTLPVSPGASKMLTSLVISSGTDSTTTFPTLTETPYEPETTAIQLIHPAETNTMVPRTTPKFSHSKSDTTLPVAITSPGPEASSAVSTTTISPDMSDLVTSLVPSSGTDTSTTFPTLSETPYEPETTATWLTHPAETSTTVSGTIPNFSHRGSDTAPSMVTSPGVDTRSGVPTTTIPPSIPGVVTSQVTSSATDTSTAIPTLTPSPGEPETTASSATHPGTQTGFTVPIRTVPSSEPDTMASWVTHPPQTSTPVSRTTSSFSHSSPDATPVMATSPRTEASSAVLTTISPGAPEMVTSQITSSGAATSTTVPTLTHSPGMPETTALLSTHPRTETSKTFPASTVFPQVSETTASLTIRPGAETSTALPTQTTSSLFTLLVTGTSRVDLSPTASPGVSAKTAPLSTHPGTETSTMIPTSTLSLGLLETTGLLATSSSAETSTSTLTLTVSPAVSGLSSASITTDKPQTVTSWNTETSPSVTSVGPPEFSRTVTGTTMTLIPSEMPTPPKTSHGEGVSPTTILRTTMVEATNLATTGSSPTVAKTTTTFNTLAGSLFTPLTTPGMSTLASESVTSRTSYNHRSWISTTSSYNRRYWTPATSTPVTSTFSPGISTSSIPSSTAATVPFMVPFTLNFTITNLQYEEDMRHPGSRKFNATERELQGLLKPLFRNSSLEYLYSGCRLASLRPEKDSSATAVDAICTHRPDPEDLGLDRERLYWELSNLTNGIQELGPYTLDRNSLYVNGFTHRSSMPTTSTPGTSTVDVGTSGTPSSSPSPTTAGPLLMPFTLNFTITNLQYEEDMRRTGSRKFNTMESVLQGLLKPLFKNTSVGPLYSGCRLTLLRPEKDGAATGVDAICTHRLDPKSPGLNREQLYWELSKLTNDIEELGPYTLDRNSLYVNGFTHQSSVSTTSTPGTSTVDLRTSGTPSSLSSPTIMAAGPLLVPFTLNFTITNLQYGEDMGHPGSRKFNTTERVLQGLLGPIFKNTSVGPLYSGCRLTSLRSEKDGAATGVDAICIHHLDPKSPGLNRERLYWELSQLTNGIKELGPYTLDRNSLYVNGFTHRTSVPTSSTPGTSTVDLGTSGTPFSLPSPATAGPLLVLFTLNFTITNLKYEEDMHRPGSRKFNTTERVLQTLLGPMFKNTSVGLLYSGCRLTLLRSEKDGAATGVDAICTHRLDPKSPGVDREQLYWELSQLTNGIKELGPYTLDRNSLYVNGFTHWIPVPTSSTPGTSTVDLGSGTPSSLPSPTTAGPLLVPFTLNFTITNLKYEEDMHCPGSRKFNTTERVLQSLLGPMFKNTSVGPLYSGCRLTLLRSEKDGAATGVDAICTHRLDPKSPGVDREQLYWELSQLTNGIKELGPYTLDRNSLYVNGFTHQTSAPNTSTPGTSTVDLGTSGTPSSLPSPTSAGPLLVPFTLNFTITNLQYEEDMHHPGSRKFNTTERVLQGLLGPMFKNTSVGLLYSGCRLTLLRPEKNGAATGMDAICSHRLDPKSPGLNREQLYWELSQLTHGIKELGPYTLDRNSLYVNGFTHRSSVAPTSTPGTSTVDLGTSGTPSSLPSPTTAVPLLVPFTLNFTITNLQYGEDMRHPGSRKFNTTERVLQGLLGPLFKNSSVGPLYSGCRLISLRSEKDGAATGVDAICTHHLNPQSPGLDREQLYWQLSQMTNGIKELGPYTLDRNSLYVNGFTHRSSGLTTSTPWTSTVDLGTSGTPSPVPSPTTTGPLLVPFTLNFTITNLQYEENMGHPGSRKFNITESVLQGLLKPLFKSTSVGPLYSGCRLTLLRPEKDGVATRVDAICTHRPDPKIPGLDRQQLYWELSQLTHSITELGPYTLDRDSLYVNGFTQRSSVPTTSTPGTFTVQPETSETPSSLPGPTATGPVLLPFTLNFTITNLQYEEDMRRPGSRKFNTTERVLQGLLMPLFKNTSVSSLYSGCRLTLLRPEKDGAATRVDAVCTHRPDPKSPGLDRERLYWKLSQLTHGITELGPYTLDRHSLYVNGFTHQSSMTTTRTPDTSTMHLATSRTPASLSGPMTASPLLVLFTINFTITNLRYEENMHHPGSRKFNTTERVLQGLLRPVFKNTSVGPLYSGCRLTLLRPKKDGAATKVDAICTYRPDPKSPGLDREQLYWELSQLTHSITELGPYTLDRDSLYVNGFTQRSSVPTTSIPGTPTVDLGTSGTPVSKPGPSAASPLLVLFTLNFTITNLRYEENMQHPGSRKFNTTERVLQGLLRSLFKSTSVGPLYSGCRLTLLRPEKDGTATGVDAICTHHPDPKSPRLDREQLYWELSQLTHNITELGPYALDNDSLFVNGFTHRSSVSTTSTPGTPTVYLGASKTPASIFGPSAASHLLILFTLNFTITNLRYEENMWPGSRKFNTTERVLQGLLRPLFKNTSVGPLYSGCRLTLLRPEKDGEATGVDAICTHRPDPTGPGLDREQLYLELSQLTHSITELGPYTLDRDSLYVNGFTHRSSVPTTSTGVVSEEPFTLNFTINNLRYMADMGQPGSLKFNITDNVMQHLLSPLFQRSSLGARYTGCRVIALRSVKNGAETRVDLLCTYLQPLSGPGLPIKQVFHELSQQTHGITRLGPYSLDKDSLYLNGYNEPGPDEPPTTPKPATTFLPPLSEATTAMGYHLKTLTLNFTISNLQYSPDMGKGSATFNSTEGVLQHLLRPLFQKSSMGPFYLGCQLISLRPEKDGAATGVDTTCTYHPDPVGPGLDIQQLYWELSQLTHGVTQLGFYVLDRDSLFINGYAPQNLSIRGEYQINFHIVNWNLSNPDPTSSEYITLLRDIQDKVTTLYKGSQLHDTFRFCLVTNLTMDSVLVTVKALFSSNLDPSLVEQVFLDKTLNASFHWLGSTYQLVDIHVTEMESSVYQPTSSSSTQHFYLNFTITNLPYSQDKAQPGTTNYQRNKRNIEDALNQLFRNSSIKSYFSDCQVSTFRSVPNRHHTGVDSLCNFSPLARRVDRVAIYEEFLRMTRNGTQLQNFTLDRSSVLVDGYSPNRNEPLTGNSDLPFWAVILIGLAGLLGVITCLICGVLVTTRRRKKEGEYNVQQQCPGYYQSHLDLEDLQ",
    "sequence_length": 14507,
    "label": 0
  },
  {
    "uniprot_id": "Q9HCU0",
    "name": "Endosialin / CD248 (human)",
    "protein_class": "O-glycosylated single-pass",
    "mw_kda": 80.9,
    "notes": "Heavily O-glycosylated stromal marker; glycan heterogeneity blurs native MS peaks.",
    "sequence": "MLLRLLLAWAAAGPTLGQDPWAAEPRAACGPSSCYALFPRRRTFLEAWRACRELGGDLATPRTPEEAQRVDSLVGAGPASRLLWIGLQRQARQCQLQRPLRGFTWTTGDQDTAFTNWAQPASGGPCPAQRCVALEASGEHRWLEGSCTLAVDGYLCQFGFEGACPALQDEAGQAGPAVYTTPFHLVSTEFEWLPFGSVAAVQCQAGRGASLLCVKQPEGGVGWSRAGPLCLGTGCSPDNGGCEHECVEEVDGHVSCRCTEGFRLAADGRSCEDPCAQAPCEQQCEPGGPQGYSCHCRLGFRPAEDDPHRCVDTDECQIAGVCQQMCVNYVGGFECYCSEGHELEADGISCSPAGAMGAQASQDLGDELLDDGEDEEDEDEAWKAFNGGWTEMPGILWMEPTQPPDFALAYRPSFPEDREPQIPYPEPTWPPPLSAPRVPYHSSVLSVTRPVVVSATHPTLPSAHQPPVIPATHPALSRDHQIPVIAANYPDLPSAYQPGILSVSHSAQPPAHQPPMISTKYPELFPAHQSPMFPDTRVAGTQTTTHLPGIPPNHAPLVTTLGAQLPPQAPDALVLRTQATQLPIIPTAQPSLTTTSRSPVSPAHQISVPAATQPAALPTLLPSQSPTNQTSPISPTHPHSKAPQIPREDGPSPKLALWLPSPAPTAAPTALGEAGLAEHSQRDDRWLLVALLVPTCVFLVVLLALGIVYCTRCGPHAPNKRITDCYRWVIHAGSKSPTEPMPPRGSLTGVQTCRTSV",
    "sequence_length": 757,
    "label": 0
  },
  {
    "uniprot_id": "P11532",
    "name": "Dystrophin (human)",
    "protein_class": "very large cytoskeletal",
    "mw_kda": 426.7,
    "notes": "3685 aa; spectrin-like rod; aggregation-prone in vitro; not a native MS target.",
    "sequence": "MLWWEEVEDCYEREDVQKKTFTKWVNAQFSKFGKQHIENLFSDLQDGRRLLDLLEGLTGQKLPKEKGSTRVHALNNVNKALRVLQNNNVDLVNIGSTDIVDGNHKLTLGLIWNIILHWQVKNVMKNIMAGLQQTNSEKILLSWVRQSTRNYPQVNVINFTTSWSDGLALNALIHSHRPDLFDWNSVVCQQSATQRLEHAFNIARYQLGIEKLLDPEDVDTTYPDKKSILMYITSLFQVLPQQVSIEAIQEVEMLPRPPKVTKEEHFQLHHQMHYSQQITVSLAQGYERTSSPKPRFKSYAYTQAAYVTTSDPTRSPFPSQHLEAPEDKSFGSSLMESEVNLDRYQTALEEVLSWLLSAEDTLQAQGEISNDVEVVKDQFHTHEGYMMDLTAHQGRVGNILQLGSKLIGTGKLSEDEETEVQEQMNLLNSRWECLRVASMEKQSNLHRVLMDLQNQKLKELNDWLTKTEERTRKMEEEPLGPDLEDLKRQVQQHKVLQEDLEQEQVRVNSLTHMVVVVDESSGDHATAALEEQLKVLGDRWANICRWTEDRWVLLQDILLKWQRLTEEQCLFSAWLSEKEDAVNKIHTTGFKDQNEMLSSLQKLAVLKADLEKKKQSMGKLYSLKQDLLSTLKNKSVTQKTEAWLDNFARCWDNLVQKLEKSTAQISQAVTTTQPSLTQTTVMETVTTVTTREQILVKHAQEELPPPPPQKKRQITVDSEIRKRLDVDITELHSWITRSEAVLQSPEFAIFRKEGNFSDLKEKVNAIEREKAEKFRKLQDASRSAQALVEQMVNEGVNADSIKQASEQLNSRWIEFCQLLSERLNWLEYQNNIIAFYNQLQQLEQMTTTAENWLKIQPTTPSEPTAIKSQLKICKDEVNRLSDLQPQIERLKIQSIALKEKGQGPMFLDADFVAFTNHFKQVFSDVQAREKELQTIFDTLPPMRYQETMSAIRTWVQQSETKLSIPQLSVTDYEIMEQRLGELQALQSSLQEQQSGLYYLSTTVKEMSKKAPSEISRKYQSEFEEIEGRWKKLSSQLVEHCQKLEEQMNKLRKIQNHIQTLKKWMAEVDVFLKEEWPALGDSEILKKQLKQCRLLVSDIQTIQPSLNSVNEGGQKIKNEAEPEFASRLETELKELNTQWDHMCQQVYARKEALKGGLEKTVSLQKDLSEMHEWMTQAEEEYLERDFEYKTPDELQKAVEEMKRAKEEAQQKEAKVKLLTESVNSVIAQAPPVAQEALKKELETLTTNYQWLCTRLNGKCKTLEEVWACWHELLSYLEKANKWLNEVEFKLKTTENIPGGAEEISEVLDSLENLMRHSEDNPNQIRILAQTLTDGGVMDELINEELETFNSRWRELHEEAVRRQKLLEQSIQSAQETEKSLHLIQESLTFIDKQLAAYIADKVDAAQMPQEAQKIQSDLTSHEISLEEMKKHNQGKEAAQRVLSQIDVAQKKLQDVSMKFRLFQKPANFEQRLQESKMILDEVKMHLPALETKSVEQEVVQSQLNHCVNLYKSLSEVKSEVEMVIKTGRQIVQKKQTENPKELDERVTALKLHYNELGAKVTERKQQLEKCLKLSRKMRKEMNVLTEWLAATDMELTKRSAVEGMPSNLDSEVAWGKATQKEIEKQKVHLKSITEVGEALKTVLGKKETLVEDKLSLLNSNWIAVTSRAEEWLNLLLEYQKHMETFDQNVDHITKWIIQADTLLDESEKKKPQQKEDVLKRLKAELNDIRPKVDSTRDQAANLMANRGDHCRKLVEPQISELNHRFAAISHRIKTGKASIPLKELEQFNSDIQKLLEPLEAEIQQGVNLKEEDFNKDMNEDNEGTVKELLQRGDNLQQRITDERKREEIKIKQQLLQTKHNALKDLRSQRRKKALEISHQWYQYKRQADDLLKCLDDIEKKLASLPEPRDERKIKEIDRELQKKKEELNAVRRQAEGLSEDGAAMAVEPTQIQLSKRWREIESKFAQFRRLNFAQIHTVREETMMVMTEDMPLEISYVPSTYLTEITHVSQALLEVEQLLNAPDLCAKDFEDLFKQEESLKNIKDSLQQSSGRIDIIHSKKTAALQSATPVERVKLQEALSQLDFQWEKVNKMYKDRQGRFDRSVEKWRRFHYDIKIFNQWLTEAEQFLRKTQIPENWEHAKYKWYLKELQDGIGQRQTVVRTLNATGEEIIQQSSKTDASILQEKLGSLNLRWQEVCKQLSDRKKRLEEQKNILSEFQRDLNEFVLWLEEADNIASIPLEPGKEQQLKEKLEQVKLLVEELPLRQGILKQLNETGGPVLVSAPISPEEQDKLENKLKQTNLQWIKVSRALPEKQGEIEAQIKDLGQLEKKLEDLEEQLNHLLLWLSPIRNQLEIYNQPNQEGPFDVKETEIAVQAKQPDVEEILSKGQHLYKEKPATQPVKRKLEDLSSEWKAVNRLLQELRAKQPDLAPGLTTIGASPTQTVTLVTQPVVTKETAISKLEMPSSLMLEVPALADFNRAWTELTDWLSLLDQVIKSQRVMVGDLEDINEMIIKQKATMQDLEQRRPQLEELITAAQNLKNKTSNQEARTIITDRIERIQNQWDEVQEHLQNRRQQLNEMLKDSTQWLEAKEEAEQVLGQARAKLESWKEGPYTVDAIQKKITETKQLAKDLRQWQTNVDVANDLALKLLRDYSADDTRKVHMITENINASWRSIHKRVSEREAALEETHRLLQQFPLDLEKFLAWLTEAETTANVLQDATRKERLLEDSKGVKELMKQWQDLQGEIEAHTDVYHNLDENSQKILRSLEGSDDAVLLQRRLDNMNFKWSELRKKSLNIRSHLEASSDQWKRLHLSLQELLVWLQLKDDELSRQAPIGGDFPAVQKQNDVHRAFKRELKTKEPVIMSTLETVRIFLTEQPLEGLEKLYQEPRELPPEERAQNVTRLLRKQAEEVNTEWEKLNLHSADWQRKIDETLERLRELQEATDELDLKLRQAEVIKGSWQPVGDLLIDSLQDHLEKVKALRGEIAPLKENVSHVNDLARQLTTLGIQLSPYNLSTLEDLNTRWKLLQVAVEDRVRQLHEAHRDFGPASQHFLSTSVQGPWERAISPNKVPYYINHETQTTCWDHPKMTELYQSLADLNNVRFSAYRTAMKLRRLQKALCLDLLSLSAACDALDQHNLKQNDQPMDILQIINCLTTIYDRLEQEHNNLVNVPLCVDMCLNWLLNVYDTGRTGRIRVLSFKTGIISLCKAHLEDKYRYLFKQVASSTGFCDQRRLGLLLHDSIQIPRQLGEVASFGGSNIEPSVRSCFQFANNKPEIEAALFLDWMRLEPQSMVWLPVLHRVAAAETAKHQAKCNICKECPIIGFRYRSLKHFNYDICQSCFFSGRVAKGHKMHYPMVEYCTPTTSGEDVRDFAKVLKNKFRTKRYFAKHPRMGYLPVQTVLEGDNMETPVTLINFWPVDSAPASSPQLSHDDTHSRIEHYASRLAEMENSNGSYLNDSISPNESIDDEHLLIQHYCQSLNQDSPLSQPRSPAQILISLESEERGELERILADLEEENRNLQAEYDRLKQQHEHKGLSPLPSPPEMMPTSPQSPRDAELIAEAKLLRQHKGRLEARMQILEDHNKQLESQLHRLRQLLEQPQAEAKVNGTTVSSPSTSLQRSDSSQPMLLRVVGSQTSDSMGEEDLLSPPQDTSTGLEEVMEQLNNSFPSSRGRNTPGKPMREDTM",
    "sequence_length": 3685,
    "label": 0
  },
  {
    "uniprot_id": "Q8WZ42",
    "name": "Titin (human, partial)",
    "protein_class": "very large multi-domain",
    "mw_kda": 3816.0,
    "notes": "Largest known protein, ~34000 aa; native MS of intact titin not feasible.",
    "sequence": "MTTQAPTFTQPLQSVVVLEGSTATFEAHISGFPVPEVSWFRDGQVISTSTLPGVQISFSDGRAKLTIPAVTKANSGRYSLKATNGSGQATSTAELLVKAETAPPNFVQRLQSMTVRQGSQVRLQVRVTGIPTPVVKFYRDGAEIQSSLDFQISQEGDLYSLLIAEAYPEDSGTYSVNATNSVGRATSTAELLVQGEEEVPAKKTKTIVSTAQISESRQTRIEKKIEAHFDARSIATVEMVIDGAAGQQLPHKTPPRIPPKPKSRSPTPPSIAAKAQLARQQSPSPIRHSPSPVRHVRAPTPSPVRSVSPAARISTSPIRSVRSPLLMRKTQASTVATGPEVPPPWKQEGYVASSSEAEMRETTLTTSTQIRTEERWEGRYGVQEQVTISGAAGAAASVSASASYAAEAVATGAKEVKQDADKSAAVATVVAAVDMARVREPVISAVEQTAQRTTTTAVHIQPAQEQVRKEAEKTAVTKVVVAADKAKEQELKSRTKEVITTKQEQMHVTHEQIRKETEKTFVPKVVISAAKAKEQETRISEEITKKQKQVTQEAIRQETEITAASMVVVATAKSTKLETVPGAQEETTTQQDQMHLSYEKIMKETRKTVVPKVIVATPKVKEQDLVSRGREGITTKREQVQITQEKMRKEAEKTALSTIAVATAKAKEQETILRTRETMATRQEQIQVTHGKVDVGKKAEAVATVVAAVDQARVREPREPGHLEESYAQQTTLEYGYKERISAAKVAEPPQRPASEPHVVPKAVKPRVIQAPSETHIKTTDQKGMHISSQIKKTTDLTTERLVHVDKRPRTASPHFTVSKISVPKTEHGYEASIAGSAIATLQKELSATSSAQKITKSVKAPTVKPSETRVRAEPTPLPQFPFADTPDTYKSEAGVEVKKEVGVSITGTTVREERFEVLHGREAKVTETARVPAPVEIPVTPPTLVSGLKNVTVIEGESVTLECHISGYPSPTVTWYREDYQIESSIDFQITFQSGIARLMIREAFAEDSGRFTCSAVNEAGTVSTSCYLAVQVSEEFEKETTAVTEKFTTEEKRFVESRDVVMTDTSLTEEQAGPGEPAAPYFITKPVVQKLVEGGSVVFGCQVGGNPKPHVYWKKSGVPLTTGYRYKVSYNKQTGECKLVISMTFADDAGEYTIVVRNKHGETSASASLLEEADYELLMKSQQEMLYQTQVTAFVQEPKVGETAPGFVYSEYEKEYEKEQALIRKKMAKDTVVVRTYVEDQEFHISSFEERLIKEIEYRIIKTTLEELLEEDGEEKMAVDISESEAVESGFDSRIKNYRILEGMGVTFHCKMSGYPLPKIAWYKDGKRIKHGERYQMDFLQDGRASLRIPVVLPEDEGIYTAFASNIKGNAICSGKLYVEPAAPLGAPTYIPTLEPVSRIRSLSPRSVSRSPIRMSPARMSPARMSPARMSPARMSPGRRLEETDESQLERLYKPVFVLKPVSFKCLEGQTARFDLKVVGRPMPETFWFHDGQQIVNDYTHKVVIKEDGTQSLIIVPATPSDSGEWTVVAQNRAGRSSISVILTVEAVEHQVKPMFVEKLKNVNIKEGSRLEMKVRATGNPNPDIVWLKNSDIIVPHKYPKIRIEGTKGEAALKIDSTVSQDSAWYTATAINKAGRDTTRCKVNVEVEFAEPEPERKLIIPRGTYRAKEIAAPELEPLHLRYGQEQWEEGDLYDKEKQQKPFFKKKLTSLRLKRFGPAHFECRLTPIGDPTMVVEWLHDGKPLEAANRLRMINEFGYCSLDYGVAYSRDSGIITCRATNKYGTDHTSATLIVKDEKSLVEESQLPEGRKGLQRIEELERMAHEGALTGVTTDQKEKQKPDIVLYPEPVRVLEGETARFRCRVTGYPQPKVNWYLNGQLIRKSKRFRVRYDGIHYLDIVDCKSYDTGEVKVTAENPEGVIEHKVKLEIQQREDFRSVLRRAPEPRPEFHVHEPGKLQFEVQKVDRPVDTTETKEVVKLKRAERITHEKVPEESEELRSKFKRRTEEGYYEAITAVELKSRKKDESYEELLRKTKDELLHWTKELTEEEKKALAEEGKITIPTFKPDKIELSPSMEAPKIFERIQSQTVGQGSDAHFRVRVVGKPDPECEWYKNGVKIERSDRIYWYWPEDNVCELVIRDVTAEDSASIMVKAINIAGETSSHAFLLVQAKQLITFTQELQDVVAKEKDTMATFECETSEPFVKVKWYKDGMEVHEGDKYRMHSDRKVHFLSILTIDTSDAEDYSCVLVEDENVKTTAKLIVEGAVVEFVKELQDIEVPESYSGELECIVSPENIEGKWYHNDVELKSNGKYTITSRRGRQNLTVKDVTKEDQGEYSFVIDGKKTTCKLKMKPRPIAILQGLSDQKVCEGDIVQLEVKVSLESVEGVWMKDGQEVQPSDRVHIVIDKQSHMLLIEDMTKEDAGNYSFTIPALGLSTSGRVSVYSVDVITPLKDVNVIEGTKAVLECKVSVPDVTSVKWYLNDEQIKPDDRVQAIVKGTKQRLVINRTHASDEGPYKLIVGRVETNCNLSVEKIKIIRGLRDLTCTETQNVVFEVELSHSGIDVLWNFKDKEIKPSSKYKIEAHGKIYKLTVLNMMKDDEGKYTFYAGENMTSGKLTVAGGAISKPLTDQTVAESQEAVFECEVANPDSKGEWLRDGKHLPLTNNIRSESDGHKRRLIIAATKLDDIGEYTYKVATSKTSAKLKVEAVKIKKTLKNLTVTETQDAVFTVELTHPNVKGVQWIKNGVVLESNEKYAISVKGTIYSLRIKNCAIVDESVYGFRLGRLGASARLHVETVKIIKKPKDVTALENATVAFEVSVSHDTVPVKWFHKSVEIKPSDKHRLVSERKVHKLMLQNISPSDAGEYTAVVGQLECKAKLFVETLHITKTMKNIEVPETKTASFECEVSHFNVPSMWLKNGVEIEMSEKFKIVVQGKLHQLIIMNTSTEDSAEYTFVCGNDQVSATLTVTPIMITSMLKDINAEEKDTITFEVTVNYEGISYKWLKNGVEIKSTDKCQMRTKKLTHSLNIRNVHFGDAADYTFVAGKATSTATLYVEARHIEFRKHIKDIKVLEKKRAMFECEVSEPDITVQWMKDDQELQITDRIKIQKEKYVHRLLIPSTRMSDAGKYTVVAGGNVSTAKLFVEGRDVRIRSIKKEVQVIEKQRAVVEFEVNEDDVDAHWYKDGIEINFQVQERHKYVVERRIHRMFISETRQSDAGEYTFVAGRNRSSVTLYVNAPEPPQVLQELQPVTVQSGKPARFCAVISGRPQPKISWYKEEQLLSTGFKCKFLHDGQEYTLLLIEAFPEDAAVYTCEAKNDYGVATTSASLSVEVPEVVSPDQEMPVYPPAIITPLQDTVTSEGQPARFQCRVSGTDLKVSWYSKDKKIKPSRFFRMTQFEDTYQLEIAEAYPEDEGTYTFVASNAVGQVSSTANLSLEAPESILHERIEQEIEMEMKEFSSSFLSAEEEGLHSAELQLSKINETLELLSESPVYPTKFDSEKEGTGPIFIKEVSNADISMGDVATLSVTVIGIPKPKIQWFFNGVLLTPSADYKFVFDGDDHSLIILFTKLEDEGEYTCMASNDYGKTICSAYLKINSKGEGHKDTETESAVAKSLEKLGGPCPPHFLKELKPIRCAQGLPAIFEYTVVGEPAPTVTWFKENKQLCTSVYYTIIHNPNGSGTFIVNDPQREDSGLYICKAENMLGESTCAAELLVLLEDTDMTDTPCKAKSTPEAPEDFPQTPLKGPAVEALDSEQEIATFVKDTILKAALITEENQQLSYEHIAKANELSSQLPLGAQELQSILEQDKLTPESTREFLCINGSIHFQPLKEPSPNLQLQIVQSQKTFSKEGILMPEEPETQAVLSDTEKIFPSAMSIEQINSLTVEPLKTLLAEPEGNYPQSSIEPPMHSYLTSVAEEVLSPKEKTVSDTNREQRVTLQKQEAQSALILSQSLAEGHVESLQSPDVMISQVNYEPLVPSEHSCTEGGKILIESANPLENAGQDSAVRIEEGKSLRFPLALEEKQVLLKEEHSDNVVMPPDQIIESKREPVAIKKVQEVQGRDLLSKESLLSGIPEEQRLNLKIQICRALQAAVASEQPGLFSEWLRNIEKVEVEAVNITQEPRHIMCMYLVTSAKSVTEEVTIIIEDVDPQMANLKMELRDALCAIIYEEIDILTAEGPRIQQGAKTSLQEEMDSFSGSQKVEPITEPEVESKYLISTEEVSYFNVQSRVKYLDATPVTKGVASAVVSDEKQDESLKPSEEKEESSSESGTEEVATVKIQEAEGGLIKEDGPMIHTPLVDTVSEEGDIVHLTTSITNAKEVNWYFENKLVPSDEKFKCLQDQNTYTLVIDKVNTEDHQGEYVCEALNDSGKTATSAKLTVVKRAAPVIKRKIEPLEVALGHLAKFTCEIQSAPNVRFQWFKAGREIYESDKCSIRSSKYISSLEILRTQVVDCGEYTCKASNEYGSVSCTATLTVTEAYPPTFLSRPKSLTTFVGKAAKFICTVTGTPVIETIWQKDGAALSPSPNWRISDAENKHILELSNLTIQDRGVYSCKASNKFGADICQAELIIIDKPHFIKELEPVQSAINKKVHLECQVDEDRKVTVTWSKDGQKLPPGKDYKICFEDKIATLEIPLAKLKDSGTYVCTASNEAGSSSCSATVTVREPPSFVKKVDPSYLMLPGESARLHCKLKGSPVIQVTWFKNNKELSESNTVRMYFVNSEAILDITDVKVEDSGSYSCEAVNDVGSDSCSTEIVIKEPPSFIKTLEPADIVRGTNALLQCEVSGTGPFEISWFKDKKQIRSSKKYRLFSQKSLVCLEIFSFNSADVGEYECVVANEVGKCGCMATHLLKEPPTFVKKVDDLIALGGQTVTLQAAVRGSEPISVTWMKGQEVIREDGKIKMSFSNGVAVLIIPDVQISFGGKYTCLAENEAGSQTSVGELIVKEPAKIIERAELIQVTAGDPATLEYTVAGTPELKPKWYKDGRPLVASKKYRISFKNNVAQLKFYSAELHDSGQYTFEISNEVGSSSCETTFTVLDRDIAPFFTKPLRNVDSVVNGTCRLDCKIAGSLPMRVSWFKDGKEIAASDRYRIAFVEGTASLEIIRVDMNDAGNFTCRATNSVGSKDSSGALIVQEPPSFVTKPGSKDVLPGSAVCLKSTFQGSTPLTIRWFKGNKELVSGGSCYITKEALESSLELYLVKTSDSGTYTCKVSNVAGGVECSANLFVKEPATFVEKLEPSQLLKKGDATQLACKVTGTPPIKITWFANDREIKESSKHRMSFVESTAVLRLTDVGIEDSGEYMCEAQNEAGSDHCSSIVIVKESPYFTKEFKPIEVLKEYDVMLLAEVAGTPPFEITWFKDNTILRSGRKYKTFIQDHLVSLQILKFVAADAGEYQCRVTNEVGSSICSARVTLREPPSFIKKIESTSSLRGGTAAFQATLKGSLPITVTWLKDSDEITEDDNIRMTFENNVASLYLSGIEVKHDGKYVCQAKNDAGIQRCSALLSVKEPATITEEAVSIDVTQGDPATLQVKFSGTKEITAKWFKDGQELTLGSKYKISVTDTVSILKIISTEKKDSGEYTFEVQNDVGRSSCKARINVLDLIIPPSFTKKLKKMDSIKGSFIDLECIVAGSHPISIQWFKDDQEISASEKYKFSFHDNTAFLEISQLEGTDSGTYTCSATNKAGHNQCSGHLTVKEPPYFVEKPQSQDVNPNTRVQLKALVGGTAPMTIKWFKDNKELHSGAARSVWKDDTSTSLELFAAKATDSGTYICQLSNDVGTATSKATLFVKEPPQFIKKPSPVLVLRNGQSTTFECQITGTPKIRVSWYLDGNEITAIQKHGISFIDGLATFQISGARVENSGTYVCEARNDAGTASCSIELKVKEPPTFIRELKPVEVVKYSDVELECEVTGTPPFEVTWLKNNREIRSSKKYTLTDRVSVFNLHITKCDPSDTGEYQCIVSNEGGSCSCSTRVALKEPPSFIKKIENTTTVLKSSATFQSTVAGSPPISITWLKDDQILDEDDNVYISFVDSVATLQIRSVDNGHSGRYTCQAKNESGVERCYAFLLVQEPAQIVEKAKSVDVTEKDPMTLECVVAGTPELKVKWLKDGKQIVPSRYFSMSFENNVASFRIQSVMKQDSGQYTFKVENDFGSSSCDAYLRVLDQNIPPSFTKKLTKMDKVLGSSIHMECKVSGSLPISAQWFKDGKEISTSAKYRLVCHERSVSLEVNNLELEDTANYTCKVSNVAGDDACSGILTVKEPPSFLVKPGRQQAIPDSTVEFKAILKGTPPFKIKWFKDDVELVSGPKCFIGLEGSTSFLNLYSVDASKTGQYTCHVTNDVGSDSCTTMLLVTEPPKFVKKLEASKIVKAGDSSRLECKIAGSPEIRVVWFRNEHELPASDKYRMTFIDSVAVIQMNNLSTEDSGDFICEAQNPAGSTSCSTKVIVKEPPVFSSFPPIVETLKNAEVSLECELSGTPPFEVVWYKDKRQLRSSKKYKIASKNFHTSIHILNVDTSDIGEYHCKAQNEVGSDTCVCTVKLKEPPRFVSKLNSLTVVAGEPAELQASIEGAQPIFVQWLKEKEEVIRESENIRITFVENVATLQFAKAEPANAGKYICQIKNDGGMRENMATLMVLEPAVIVEKAGPMTVTVGETCTLECKVAGTPELSVEWYKDGKLLTSSQKHKFSFYNKISSLRILSVERQDAGTYTFQVQNNVGKSSCTAVVDVSDRAVPPSFTRRLKNTGGVLGASCILECKVAGSSPISVAWFHEKTKIVSGAKYQTTFSDNVCTLQLNSLDSSDMGNYTCVAANVAGSDECRAVLTVQEPPSFVKEPEPLEVLPGKNVTFTSVIRGTPPFKVNWFRGARELVKGDRCNIYFEDTVAELELFNIDISQSGEYTCVVSNNAGQASCTTRLFVKEPAAFLKRLSDHSVEPGKSIILESTYTGTLPISVTWKKDGFNITTSEKCNIVTTEKTCILEILNSTKRDAGQYSCEIENEAGRDVCGALVSTLEPPYFVTELEPLEAAVGDSVSLQCQVAGTPEITVSWYKGDTKLRPTPEYRTYFTNNVATLVFNKVNINDSGEYTCKAENSIGTASSKTVFRIQERQLPPSFARQLKDIEQTVGLPVTLTCRLNGSAPIQVCWYRDGVLLRDDENLQTSFVDNVATLKILQTDLSHSGQYSCSASNPLGTASSSARLTAREPKKSPFFDIKPVSIDVIAGESADFECHVTGAQPMRITWSKDNKEIRPGGNYTITCVGNTPHLRILKVGKGDSGQYTCQATNDVGKDMCSAQLSVKEPPKFVKKLEASKVAKQGESIQLECKISGSPEIKVSWFRNDSELHESWKYNMSFINSVALLTINEASAEDSGDYICEAHNGVGDASCSTALTVKAPPVFTQKPSPVGALKGSDVILQCEISGTPPFEVVWVKDRKQVRNSKKFKITSKHFDTSLHILNLEASDVGEYHCKATNEVGSDTCSCSVKFKEPPRFVKKLSDTSTLIGDAVELRAIVEGFQPISVVWLKDRGEVIRESENTRISFIDNIATLQLGSPEASNSGKYICQIKNDAGMRECSAVLTVLEPARIIEKPEPMTVTTGNPFALECVVTGTPELSAKWFKDGRELSADSKHHITFINKVASLKIPCAEMSDKGLYSFEVKNSVGKSNCTVSVHVSDRIVPPSFIRKLKDVNAILGASVVLECRVSGSAPISVGWFQDGNEIVSGPKCQSSFSENVCTLNLSLLEPSDTGIYTCVAANVAGSDECSAVLTVQEPPSFEQTPDSVEVLPGMSLTFTSVIRGTPPFKVKWFKGSRELVPGESCNISLEDFVTELELFEVQPLESGDYSCLVTNDAGSASCTTHLFVKEPATFVKRLADFSVETGSPIVLEATYTGTPPISVSWIKDEYLISQSERCSITMTEKSTILEILESTIEDYAQYSCLIENEAGQDICEALVSVLEPPYFIEPLEHVEAVIGEPATLQCKVDGTPEIRISWYKEHTKLRSAPAYKMQFKNNVASLVINKVDHSDVGEYSCKADNSVGAVASSAVLVIKARKLPPFFARKLKDVHETLGFPVAFECRINGSEPLQVSWYKDGVLLKDDANLQTSFVHNVATLQILQTDQSHIGQYNCSASNPLGTASSSAKLILSEHEVPPFFDLKPVSVDLALGESGTFKCHVTGTAPIKITWAKDNREIRPGGNYKMTLVENTATLTVLKVGKGDAGQYTCYASNIAGKDSCSAQLGVQEPPRFIKKLEPSRIVKQDEFTRYECKIGGSPEIKVLWYKDETEIQESSKFRMSFVDSVAVLEMHNLSVEDSGDYTCEAHNAAGSASSSTSLKVKEPPIFRKKPHPIETLKGADVHLECELQGTPPFHVSWYKDKRELRSGKKYKIMSENFLTSIHILNVDAADIGEYQCKATNDVGSDTCVGSIALKAPPRFVKKLSDISTVVGKEVQLQTTIEGAEPISVVWFKDKGEIVRESDNIWISYSENIATLQFSRVEPANAGKYTCQIKNDAGMQECFATLSVLEPATIVEKPESIKVTTGDTCTLECTVAGTPELSTKWFKDGKELTSDNKYKISFFNKVSGLKIINVAPSDSGVYSFEVQNPVGKDSCTASLQVSDRTVPPSFTRKLKETNGLSGSSVVMECKVYGSPPISVSWFHEGNEISSGRKYQTTLTDNTCALTVNMLEESDSGDYTCIATNMAGSDECSAPLTVREPPSFVQKPDPMDVLTGTNVTFTSIVKGTPPFSVSWFKGSSELVPGDRCNVSLEDSVAELELFDVDTSQSGEYTCIVSNEAGKASCTTHLYIKAPAKFVKRLNDYSIEKGKPLILEGTFTGTPPISVTWKKNGINVTPSQRCNITTTEKSAILEIPSSTVEDAGQYNCYIENASGKDSCSAQILILEPPYFVKQLEPVKVSVGDSASLQCQLAGTPEIGVSWYKGDTKLRPTTTYKMHFRNNVATLVFNQVDINDSGEYICKAENSVGEVSASTFLTVQEQKLPPSFSRQLRDVQETVGLPVVFDCAISGSEPISVSWYKDGKPLKDSPNVQTSFLDNTATLNIFKTDRSLAGQYSCTATNPIGSASSSARLILTEGKNPPFFDIRLAPVDAVVGESADFECHVTGTQPIKVSWAKDSREIRSGGKYQISYLENSAHLTVLKVDKGDSGQYTCYAVNEVGKDSCTAQLNIKERLIPPSFTKRLSETVEETEGNSFKLEGRVAGSQPITVAWYKNNIEIQPTSNCEITFKNNTLVLQVRKAGMNDAGLYTCKVSNDAGSALCTSSIVIKEPKKPPVFDQHLTPVTVSEGEYVQLSCHVQGSEPIRIQWLKAGREIKPSDRCSFSFASGTAVLELRDVAKADSGDYVCKASNVAGSDTTKSKVTIKDKPAVAPATKKAAVDGRLFFVSEPQSIRVVEKTTATFIAKVGGDPIPNVKWTKGKWRQLNQGGRVFIHQKGDEAKLEIRDTTKTDSGLYRCVAFNEHGEIESNVNLQVDERKKQEKIEGDLRAMLKKTPILKKGAGEEEEIDIMELLKNVDPKEYEKYARMYGITDFRGLLQAFELLKQSQEEETHRLEIEEIERSERDEKEFEELVSFIQQRLSQTEPVTLIKDIENQTVLKDNDAVFEIDIKINYPEIKLSWYKGTEKLEPSDKFEISIDGDRHTLRVKNCQLKDQGNYRLVCGPHIASAKLTVIEPAWERHLQDVTLKEGQTCTMTCQFSVPNVKSEWFRNGRILKPQGRHKTEVEHKVHKLTIADVRAEDQGQYTCKYEDLETSAELRIEAEPIQFTKRIQNIVVSEHQSATFECEVSFDDAIVTWYKGPTELTESQKYNFRNDGRCHYMTIHNVTPDDEGVYSVIARLEPRGEARSTAELYLTTKEIKLELKPPDIPDSRVPIPTMPIRAVPPEEIPPVVAPPIPLLLPTPEEKKPPPKRIEVTKKAVKKDAKKVVAKPKEMTPREEIVKKPPPPTTLIPAKAPEIIDVSSKAEEVKIMTITRKKEVQKEKEAVYEKKQAVHKEKRVFIESFEEPYDELEVEPYTEPFEQPYYEEPDEDYEEIKVEAKKEVHEEWEEDFEEGQEYYEREEGYDEGEEEWEEAYQEREVIQVQKEVYEESHERKVPAKVPEKKAPPPPKVIKKPVIEKIEKTSRRMEEEKVQVTKVPEVSKKIVPQKPSRTPVQEEVIEVKVPAVHTKKMVISEEKMFFASHTEEEVSVTVPEVQKEIVTEEKIHVAISKRVEPPPKVPELPEKPAPEEVAPVPIPKKVEPPAPKVPEVPKKPVPEEKKPVPVPKKEPAAPPKVPEVPKKPVPEEKIPVPVAKKKEAPPAKVPEVQKGVVTEEKITIVTQREESPPPAVPEIPKKKVPEERKPVPRKEEEVPPPPKVPALPKKPVPEEKVAVPVPVAKKAPPPRAEVSKKTVVEEKRFVAEEKLSFAVPQRVEVTRHEVSAEEEWSYSEEEEGVSISVYREEEREEEEEAEVTEYEVMEEPEEYVVEEKLHIISKRVEAEPAEVTERQEKKIVLKPKIPAKIEEPPPAKVPEAPKKIVPEKKVPAPVPKKEKVPPPKVPEEPKKPVPEKKVPPKVIKMEEPLPAKVTERHMQITQEEKVLVAVTKKEAPPKARVPEEPKRAVPEEKVLKLKPKREEEPPAKVTEFRKRVVKEEKVSIEAPKREPQPIKEVTIMEEKERAYTLEEEAVSVQREEEYEEYEEYDYKEFEEYEPTEEYDQYEEYEEREYERYEEHEEYITEPEKPIPVKPVPEEPVPTKPKAPPAKVLKKAVPEEKVPVPIPKKLKPPPPKVPEEPKKVFEEKIRISITKREKEQVTEPAAKVPMKPKRVVAEEKVPVPRKEVAPPVRVPEVPKELEPEEVAFEEEVVTHVEEYLVEEEEEYIHEEEEFITEEEVVPVIPVKVPEVPRKPVPEEKKPVPVPKKKEAPPAKVPEVPKKPEEKVPVLIPKKEKPPPAKVPEVPKKPVPEEKVPVPVPKKVEAPPAKVPEVPKKPVPEKKVPVPAPKKVEAPPAKVPEVPKKLIPEEKKPTPVPKKVEAPPPKVPKKREPVPVPVALPQEEEVLFEEEIVPEEEVLPEEEEVLPEEEEVLPEEEEVLPEEEEIPPEEEEVPPEEEYVPEEEEFVPEEEVLPEVKPKVPVPAPVPEIKKKVTEKKVVIPKKEEAPPAKVPEVPKKVEEKRIILPKEEEVLPVEVTEEPEEEPISEEEIPEEPPSIEEVEEVAPPRVPEVIKKAVPEAPTPVPKKVEAPPAKVSKKIPEEKVPVPVQKKEAPPAKVPEVPKKVPEKKVLVPKKEAVPPAKGRTVLEEKVSVAFRQEVVVKERLELEVVEAEVEEIPEEEEFHEVEEYFEEGEFHEVEEFIKLEQHRVEEEHRVEKVHRVIEVFEAEEVEVFEKPKAPPKGPEISEKIIPPKKPPTKVVPRKEPPAKVPEVPKKIVVEEKVRVPEEPRVPPTKVPEVLPPKEVVPEKKVPVPPAKKPEAPPPKVPEAPKEVVPEKKVPVPPPKKPEVPPTKVPEVPKAAVPEKKVPEAIPPKPESPPPEVPEAPKEVVPEKKVPAAPPKKPEVTPVKVPEAPKEVVPEKKVPVPPPKKPEVPPTKVPEVPKVAVPEKKVPEAIPPKPESPPPEVFEEPEEVALEEPPAEVVEEPEPAAPPQVTVPPKKPVPEKKAPAVVAKKPELPPVKVPEVPKEVVPEKKVPLVVPKKPEAPPAKVPEVPKEVVPEKKVAVPKKPEVPPAKVPEVPKKPVLEEKPAVPVPERAESPPPEVYEEPEEIAPEEEIAPEEEKPVPVAEEEEPEVPPPAVPEEPKKIIPEKKVPVIKKPEAPPPKEPEPEKVIEKPKLKPRPPPPPPAPPKEDVKEKIFQLKAIPKKKVPEKPQVPEKVELTPLKVPGGEKKVRKLLPERKPEPKEEVVLKSVLRKRPEEEEPKVEPKKLEKVKKPAVPEPPPPKPVEEVEVPTVTKRERKIPEPTKVPEIKPAIPLPAPEPKPKPEAEVKTIKPPPVEPEPTPIAAPVTVPVVGKKAEAKAPKEEAAKPKGPIKGVPKKTPSPIEAERRKLRPGSGGEKPPDEAPFTYQLKAVPLKFVKEIKDIILTESEFVGSSAIFECLVSPSTAITTWMKDGSNIRESPKHRFIADGKDRKLHIIDVQLSDAGEYTCVLRLGNKEKTSTAKLVVEELPVRFVKTLEEEVTVVKGQPLYLSCELNKERDVVWRKDGKIVVEKPGRIVPGVIGLMRALTINDADDTDAGTYTVTVENANNLECSSCVKVVEVIRDWLVKPIRDQHVKPKGTAIFACDIAKDTPNIKWFKGYDEIPAEPNDKTEILRDGNHLYLKIKNAMPEDIAEYAVEIEGKRYPAKLTLGEREVELLKPIEDVTIYEKESASFDAEISEADIPGQWKLKGELLRPSPTCEIKAEGGKRFLTLHKVKLDQAGEVLYQALNAITTAILTVKEIELDFAVPLKDVTVPERRQARFECVLTREANVIWSKGPDIIKSSDKFDIIADGKKHILVINDSQFDDEGVYTAEVEGKKTSARLFVTGIRLKFMSPLEDQTVKEGETATFVCELSHEKMHVVWFKNDAKLHTSRTVLISSEGKTHKLEMKEVTLDDISQIKAQVKELSSTAQLKVLEADPYFTVKLHDKTAVEKDEITLKCEVSKDVPVKWFKDGEEIVPSPKYSIKADGLRRILKIKKADLKDKGEYVCDCGTDKTKANVTVEARLIKVEKPLYGVEVFVGETAHFEIELSEPDVHGQWKLKGQPLTASPDCEIIEDGKKHILILHNCQLGMTGEVSFQAANAKSAANLKVKELPLIFITPLSDVKVFEKDEAKFECEVSREPKTFRWLKGTQEITGDDRFELIKDGTKHSMVIKSAAFEDEAKYMFEAEDKHTSGKLIIEGIRLKFLTPLKDVTAKEKESAVFTVELSHDNIRVKWFKNDQRLHTTRSVSMQDEGKTHSITFKDLSIDDTSQIRVEAMGMSSEAKLTVLEGDPYFTGKLQDYTGVEKDEVILQCEISKADAPVKWFKDGKEIKPSKNAVIKADGKKRMLILKKALKSDIGQYTCDCGTDKTSGKLDIEDREIKLVRPLHSVEVMETETARFETEISEDDIHANWKLKGEALLQTPDCEIKEEGKIHSLVLHNCRLDQTGGVDFQAANVKSSAHLRVKPRVIGLLRPLKDVTVTAGETATFDCELSYEDIPVEWYLKGKKLEPSDKVVPRSEGKVHTLTLRDVKLEDAGEVQLTAKDFKTHANLFVKEPPVEFTKPLEDQTVEEGATAVLECEVSRENAKVKWFKNGTEILKSKKYEIVADGRVRKLVIHDCTPEDIKTYTCDAKDFKTSCNLNVVPPHVEFLRPLTDLQVREKEMARFECELSRENAKVKWFKDGAEIKKGKKYDIISKGAVRILVINKCLLDDEAEYSCEVRTARTSGMLTVLEEEAVFTKNLANIEVSETDTIKLVCEVSKPGAEVIWYKGDEEIIETGRYEILTEGRKRILVIQNAHLEDAGNYNCRLPSSRTDGKVKVHELAAEFISKPQNLEILEGEKAEFVCSISKESFPVQWKRDDKTLESGDKYDVIADGKKRVLVVKDATLQDMGTYVVMVGAARAAAHLTVIEKLRIVVPLKDTRVKEQQEVVFNCEVNTEGAKAKWFRNEEAIFDSSKYIILQKDLVYTLRIRDAHLDDQANYNVSLTNHRGENVKSAANLIVEEEDLRIVEPLKDIETMEKKSVTFWCKVNRLNVTLKWTKNGEEVPFDNRVSYRVDKYKHMLTIKDCGFPDEGEYIVTAGQDKSVAELLIIEAPTEFVEHLEDQTVTEFDDAVFSCQLSREKANVKWYRNGREIKEGKKYKFEKDGSIHRLIIKDCRLDDECEYACGVEDRKSRARLFVEEIPVEIIRPPQDILEAPGADVVFLAELNKDKVEVQWLRNNMVVVQGDKHQMMSEGKIHRLQICDIKPRDQGEYRFIAKDKEARAKLELAAAPKIKTADQDLVVDVGKPLTMVVPYDAYPKAEAEWFKENEPLSTKTIDTTAEQTSFRILEAKKGDKGRYKIVLQNKHGKAEGFINLKVIDVPGPVRNLEVTETFDGEVSLAWEEPLTDGGSKIIGYVVERRDIKRKTWVLATDRAESCEFTVTGLQKGGVEYLFRVSARNRVGTGEPVETDNPVEARSKYDVPGPPLNVTITDVNRFGVSLTWEPPEYDGGAEITNYVIELRDKTSIRWDTAMTVRAEDLSATVTDVVEGQEYSFRVRAQNRIGVGKPSAATPFVKVADPIERPSPPVNLTSSDQTQSSVQLKWEPPLKDGGSPILGYIIERCEEGKDNWIRCNMKLVPELTYKVTGLEKGNKYLYRVSAENKAGVSDPSEILGPLTADDAFVEPTMDLSAFKDGLEVIVPNPITILVPSTGYPRPTATWCFGDKVLETGDRVKMKTLSAYAELVISPSERSDKGIYTLKLENRVKTISGEIDVNVIARPSAPKELKFGDITKDSVHLTWEPPDDDGGSPLTGYVVEKREVSRKTWTKVMDFVTDLEFTVPDLVQGKEYLFKVCARNKCGPGEPAYVDEPVNMSTPATVPDPPENVKWRDRTANSIFLTWDPPKNDGGSRIKGYIVERCPRGSDKWVACGEPVAETKMEVTGLEEGKWYAYRVKALNRQGASKPSRPTEEIQAVDTQEAPEIFLDVKLLAGLTVKAGTKIELPATVTGKPEPKITWTKADMILKQDKRITIENVPKKSTVTIVDSKRSDTGTYIIEAVNVCGRATAVVEVNVLDKPGPPAAFDITDVTNESCLLTWNPPRDDGGSKITNYVVERRATDSEVWHKLSSTVKDTNFKATKLIPNKEYIFRVAAENMYGVGEPVQASPITAKYQFDPPGPPTRLEPSDITKDAVTLTWCEPDDDGGSPITGYWVERLDPDTDKWVRCNKMPVKDTTYRVKGLTNKKKYRFRVLAENLAGPGKPSKSTEPILIKDPIDPPWPPGKPTVKDVGKTSVRLNWTKPEHDGGAKIESYVIEMLKTGTDEWVRVAEGVPTTQHLLPGLMEGQEYSFRVRAVNKAGESEPSEPSDPVLCREKLYPPSPPRWLEVINITKNTADLKWTVPEKDGGSPITNYIVEKRDVRRKGWQTVDTTVKDTKCTVTPLTEGSLYVFRVAAENAIGQSDYTEIEDSVLAKDTFTTPGPPYALAVVDVTKRHVDLKWEPPKNDGGRPIQRYVIEKKERLGTRWVKAGKTAGPDCNFRVTDVIEGTEVQFQVRAENEAGVGHPSEPTEILSIEDPTSPPSPPLDLHVTDAGRKHIAIAWKPPEKNGGSPIIGYHVEMCPVGTEKWMRVNSRPIKDLKFKVEEGVVPDKEYVLRVRAVNAIGVSEPSEISENVVAKDPDCKPTIDLETHDIIVIEGEKLSIPVPFRAVPVPTVSWHKDGKEVKASDRLTMKNDHISAHLEVPKSVRADAGIYTITLENKLGSATASINVKVIGLPGPCKDIKASDITKSSCKLTWEPPEFDGGTPILHYVLERREAGRRTYIPVMSGENKLSWTVKDLIPNGEYFFRVKAVNKVGGGEYIELKNPVIAQDPKQPPDPPVDVEVHNPTAEAMTITWKPPLYDGGSKIMGYIIEKIAKGEERWKRCNEHLVPILTYTAKGLEEGKEYQFRVRAENAAGISEPSRATPPTKAVDPIDAPKVILRTSLEVKRGDEIALDASISGSPYPTITWIKDENVIVPEEIKKRAAPLVRRRKGEVQEEEPFVLPLTQRLSIDNSKKGESQLRVRDSLRPDHGLYMIKVENDHGIAKAPCTVSVLDTPGPPINFVFEDIRKTSVLCKWEPPLDDGGSEIINYTLEKKDKTKPDSEWIVVTSTLRHCKYSVTKLIEGKEYLFRVRAENRFGPGPPCVSKPLVAKDPFGPPDAPDKPIVEDVTSNSMLVKWNEPKDNGSPILGYWLEKREVNSTHWSRVNKSLLNALKANVDGLLEGLTYVFRVCAENAAGPGKFSPPSDPKTAHDPISPPGPPIPRVTDTSSTTIELEWEPPAFNGGGEIVGYFVDKQLVGTNEWSRCTEKMIKVRQYTVKEIREGADYKLRVSAVNAAGEGPPGETQPVTVAEPQEPPAVELDVSVKGGIQIMAGKTLRIPAVVTGRPVPTKVWTKEEGELDKDRVVIDNVGTKSELIIKDALRKDHGRYVITATNSCGSKFAAARVEVFDVPGPVLDLKPVVTNRKMCLLNWSDPEDDGGSEITGFIIERKDAKMHTWRQPIETERSKCDITGLLEGQEYKFRVIAKNKFGCGPPVEIGPILAVDPLGPPTSPERLTYTERTKSTITLDWKEPRSNGGSPIQGYIIEKRRHDKPDFERVNKRLCPTTSFLVENLDEHQMYEFRVKAVNEIGESEPSLPLNVVIQDDEVPPTIKLRLSVRGDTIKVKAGEPVHIPADVTGLPMPKIEWSKNETVIEKPTDALQITKEEVSRSEAKTELSIPKAVREDKGTYTVTASNRLGSVFRNVHVEVYDRPSPPRNLAVTDIKAESCYLTWDAPLDNGGSEITHYVIDKRDASRKKAEWEEVTNTAVEKRYGIWKLIPNGQYEFRVRAVNKYGISDECKSDKVVIQDPYRLPGPPGKPKVLARTKGSMLVSWTPPLDNGGSPITGYWLEKREEGSPYWSRVSRAPITKVGLKGVEFNVPRLLEGVKYQFRAMAINAAGIGPPSEPSDPEVAGDPIFPPGPPSCPEVKDKTKSSISLGWKPPAKDGGSPIKGYIVEMQEEGTTDWKRVNEPDKLITTCECVVPNLKELRKYRFRVKAVNEAGESEPSDTTGEIPATDIQEEPEVFIDIGAQDCLVCKAGSQIRIPAVIKGRPTPKSSWEFDGKAKKAMKDGVHDIPEDAQLETAENSSVIIIPECKRSHTGKYSITAKNKAGQKTANCRVKVMDVPGPPKDLKVSDITRGSCRLSWKMPDDDGGDRIKGYVIEKRTIDGKAWTKVNPDCGSTTFVVPDLLSEQQYFFRVRAENRFGIGPPVETIQRTTARDPIYPPDPPIKLKIGLITKNTVHLSWKPPKNDGGSPVTHYIVECLAWDPTGTKKEAWRQCNKRDVEELQFTVEDLVEGGEYEFRVKAVNAAGVSKPSATVGPVTVKDQTCPPSIDLKEFMEVEEGTNVNIVAKIKGVPFPTLTWFKAPPKKPDNKEPVLYDTHVNKLVVDDTCTLVIPQSRRSDTGLYTITAVNNLGTASKEMRLNVLGRPGPPVGPIKFESVSADQMTLSWFPPKDDGGSKITNYVIEKREANRKTWVHVSSEPKECTYTIPKLLEGHEYVFRIMAQNKYGIGEPLDSEPETARNLFSVPGAPDKPTVSSVTRNSMTVNWEEPEYDGGSPVTGYWLEMKDTTSKRWKRVNRDPIKAMTLGVSYKVTGLIEGSDYQFRVYAINAAGVGPASLPSDPATARDPIAPPGPPFPKVTDWTKSSADLEWSPPLKDGGSKVTGYIVEYKEEGKEEWEKGKDKEVRGTKLVVTGLKEGAFYKFRVRAVNIAGIGEPGEVTDVIEMKDRLVSPDLQLDASVRDRIVVHAGGVIRIIAYVSGKPPPTVTWNMNERTLPQEATIETTAISSSMVIKNCQRSHQGVYSLLAKNEAGERKKTIIVDVLDVPGPVGTPFLAHNLTNESCKLTWFSPEDDGGSPITNYVIEKRESDRRAWTPVTYTVTRQNATVQGLIQGKAYFFRIAAENSIGMGPFVETSEALVIREPITVPERPEDLEVKEVTKNTVTLTWNPPKYDGGSEIINYVLESRLIGTEKFHKVTNDNLLSRKYTVKGLKEGDTYEYRVSAVNIVGQGKPSFCTKPITCKDELAPPTLHLDFRDKLTIRVGEAFALTGRYSGKPKPKVSWFKDEADVLEDDRTHIKTTPATLALEKIKAKRSDSGKYCVVVENSTGSRKGFCQVNVVDRPGPPVGPVSFDEVTKDYMVISWKPPLDDGGSKITNYIIEKKEVGKDVWMPVTSASAKTTCKVSKLLEGKDYIFRIHAENLYGISDPLVSDSMKAKDRFRVPDAPDQPIVTEVTKDSALVTWNKPHDGGKPITNYILEKRETMSKRWARVTKDPIHPYTKFRVPDLLEGCQYEFRVSAENEIGIGDPSPPSKPVFAKDPIAKPSPPVNPEAIDTTCNSVDLTWQPPRHDGGSKILGYIVEYQKVGDEEWRRANHTPESCPETKYKVTGLRDGQTYKFRVLAVNAAGESDPAHVPEPVLVKDRLEPPELILDANMAREQHIKVGDTLRLSAIIKGVPFPKVTWKKEDRDAPTKARIDVTPVGSKLEIRNAAHEDGGIYSLTVENPAGSKTVSVKVLVLDKPGPPRDLEVSEIRKDSCYLTWKEPLDDGGSVITNYVVERRDVASAQWSPLSATSKKKSHFAKHLNEGNQYLFRVAAENQYGRGPFVETPKPIKALDPLHPPGPPKDLHHVDVDKTEVSLVWNKPDRDGGSPITGYLVEYQEEGTQDWIKFKTVTNLECVVTGLQQGKTYRFRVKAENIVGLGLPDTTIPIECQEKLVPPSVELDVKLIEGLVVKAGTTVRFPAIIRGVPVPTAKWTTDGSEIKTDEHYTVETDNFSSVLTIKNCLRRDTGEYQITVSNAAGSKTVAVHLTVLDVPGPPTGPINILDVTPEHMTISWQPPKDDGGSPVINYIVEKQDTRKDTWGVVSSGSSKTKLKIPHLQKGCEYVFRVRAENKIGVGPPLDSTPTVAKHKFSPPSPPGKPVVTDITENAATVSWTLPKSDGGSPITGYYMERREVTGKWVRVNKTPIADLKFRVTGLYEGNTYEFRVFAENLAGLSKPSPSSDPIKACRPIKPPGPPINPKLKDKSRETADLVWTKPLSDGGSPILGYVVECQKPGTAQWNRINKDELIRQCAFRVPGLIEGNEYRFRIKAANIVGEGEPRELAESVIAKDILHPPEVELDVTCRDVITVRVGQTIRILARVKGRPEPDITWTKEGKVLVREKRVDLIQDLPRVELQIKEAVRADHGKYIISAKNSSGHAQGSAIVNVLDRPGPCQNLKVTNVTKENCTISWENPLDNGGSEITNFIVEYRKPNQKGWSIVASDVTKRLIKANLLANNEYYFRVCAENKVGVGPTIETKTPILAINPIDRPGEPENLHIADKGKTFVYLKWRRPDYDGGSPNLSYHVERRLKGSDDWERVHKGSIKETHYMVDRCVENQIYEFRVQTKNEGGESDWVKTEEVVVKEDLQKPVLDLKLSGVLTVKAGDTIRLEAGVRGKPFPEVAWTKDKDATDLTRSPRVKIDTRADSSKFSLTKAKRSDGGKYVVTATNTAGSFVAYATVNVLDKPGPVRNLKIVDVSSDRCTVCWDPPEDDGGCEIQNYILEKCETKRMVWSTYSATVLTPGTTVTRLIEGNEYIFRVRAENKIGTGPPTESKPVIAKTKYDKPGRPDPPEVTKVSKEEMTVVWNPPEYDGGKSITGYFLEKKEKHSTRWVPVNKSAIPERRMKVQNLLPDHEYQFRVKAENEIGIGEPSLPSRPVVAKDPIEPPGPPTNFRVVDTTKHSITLGWGKPVYDGGAPIIGYVVEMRPKIADASPDEGWKRCNAAAQLVRKEFTVTSLDENQEYEFRVCAQNQVGIGRPAELKEAIKPKEILEPPEIDLDASMRKLVIVRAGCPIRLFAIVRGRPAPKVTWRKVGIDNVVRKGQVDLVDTMAFLVIPNSTRDDSGKYSLTLVNPAGEKAVFVNVRVLDTPGPVSDLKVSDVTKTSCHVSWAPPENDGGSQVTHYIVEKREADRKTWSTVTPEVKKTSFHVTNLVPGNEYYFRVTAVNEYGPGVPTDVPKPVLASDPLSEPDPPRKLEVTEMTKNSATLAWLPPLRDGGAKIDGYITSYREEEQPADRWTEYSVVKDLSLVVTGLKEGKKYKFRVAARNAVGVSLPREAEGVYEAKEQLLPPKILMPEQITIKAGKKLRIEAHVYGKPHPTCKWKKGEDEVVTSSHLAVHKADSSSILIIKDVTRKDSGYYSLTAENSSGTDTQKIKVVVMDAPGPPQPPFDISDIDADACSLSWHIPLEDGGSNITNYIVEKCDVSRGDWVTALASVTKTSCRVGKLIPGQEYIFRVRAENRFGISEPLTSPKMVAQFPFGVPSEPKNARVTKVNKDCIFVAWDRPDSDGGSPIIGYLIERKERNSLLWVKANDTLVRSTEYPCAGLVEGLEYSFRIYALNKAGSSPPSKPTEYVTARMPVDPPGKPEVIDVTKSTVSLIWARPKHDGGSKIIGYFVEACKLPGDKWVRCNTAPHQIPQEEYTATGLEEKAQYQFRAIARTAVNISPPSEPSDPVTILAENVPPRIDLSVAMKSLLTVKAGTNVCLDATVFGKPMPTVSWKKDGTLLKPAEGIKMAMQRNLCTLELFSVNRKDSGDYTITAENSSGSKSATIKLKVLDKPGPPASVKINKMYSDRAMLSWEPPLEDGGSEITNYIVDKRETSRPNWAQVSATVPITSCSVEKLIEGHEYQFRICAENKYGVGDPVFTEPAIAKNPYDPPGRCDPPVISNITKDHMTVSWKPPADDGGSPITGYLLEKRETQAVNWTKVNRKPIIERTLKATGLQEGTEYEFRVTAINKAGPGKPSDASKAAYARDPQYPPGPPAFPKVYDTTRSSVSLSWGKPAYDGGSPIIGYLVEVKRADSDNWVRCNLPQNLQKTRFEVTGLMEDTQYQFRVYAVNKIGYSDPSDVPDKHYPKDILIPPEGELDADLRKTLILRAGVTMRLYVPVKGRPPPKITWSKPNVNLRDRIGLDIKSTDFDTFLRCENVNKYDAGKYILTLENSCGKKEYTIVVKVLDTPGPPVNVTVKEISKDSAYVTWEPPIIDGGSPIINYVVQKRDAERKSWSTVTTECSKTSFRVANLEEGKSYFFRVFAENEYGIGDPGETRDAVKASQTPGPVVDLKVRSVSKSSCSIGWKKPHSDGGSRIIGYVVDFLTEENKWQRVMKSLSLQYSAKDLTEGKEYTFRVSAENENGEGTPSEITVVARDDVVAPDLDLKGLPDLCYLAKENSNFRLKIPIKGKPAPSVSWKKGEDPLATDTRVSVESSAVNTTLIVYDCQKSDAGKYTITLKNVAGTKEGTISIKVVGKPGIPTGPIKFDEVTAEAMTLKWAPPKDDGGSEITNYILEKRDSVNNKWVTCASAVQKTTFRVTRLHEGMEYTFRVSAENKYGVGEGLKSEPIVARHPFDVPDAPPPPNIVDVRHDSVSLTWTDPKKTGGSPITGYHLEFKERNSLLWKRANKTPIRMRDFKVTGLTEGLEYEFRVMAINLAGVGKPSLPSEPVVALDPIDPPGKPEVINITRNSVTLIWTEPKYDGGHKLTGYIVEKRDLPSKSWMKANHVNVPECAFTVTDLVEGGKYEFRIRAKNTAGAISAPSESTETIICKDEYEAPTIVLDPTIKDGLTIKAGDTIVLNAISILGKPLPKSSWSKAGKDIRPSDITQITSTPTSSMLTIKYATRKDAGEYTITATNPFGTKVEHVKVTVLDVPGPPGPVEISNVSAEKATLTWTPPLEDGGSPIKSYILEKRETSRLLWTVVSEDIQSCRHVATKLIQGNEYIFRVSAVNHYGKGEPVQSEPVKMVDRFGPPGPPEKPEVSNVTKNTATVSWKRPVDDGGSEITGYHVERREKKSLRWVRAIKTPVSDLRCKVTGLQEGSTYEFRVSAENRAGIGPPSEASDSVLMKDAAYPPGPPSNPHVTDTTKKSASLAWGKPHYDGGLEITGYVVEHQKVGDEAWIKDTTGTALRITQFVVPDLQTKEKYNFRISAINDAGVGEPAVIPDVEIVEREMAPDFELDAELRRTLVVRAGLSIRIFVPIKGRPAPEVTWTKDNINLKNRANIENTESFTLLIIPECNRYDTGKFVMTIENPAGKKSGFVNVRVLDTPGPVLNLRPTDITKDSVTLHWDLPLIDGGSRITNYIVEKREATRKSYSTATTKCHKCTYKVTGLSEGCEYFFRVMAENEYGIGEPTETTEPVKASEAPSPPDSLNIMDITKSTVSLAWPKPKHDGGSKITGYVIEAQRKGSDQWTHITTVKGLECVVRNLTEGEEYTFQVMAVNSAGRSAPRESRPVIVKEQTMLPELDLRGIYQKLVIAKAGDNIKVEIPVLGRPKPTVTWKKGDQILKQTQRVNFETTATSTILNINECVRSDSGPYPLTARNIVGEVGDVITIQVHDIPGPPTGPIKFDEVSSDFVTFSWDPPENDGGVPISNYVVEMRQTDSTTWVELATTVIRTTYKATRLTTGLEYQFRVKAQNRYGVGPGITSACIVANYPFKVPGPPGTPQVTAVTKDSMTISWHEPLSDGGSPILGYHVERKERNGILWQTVSKALVPGNIFKSSGLTDGIAYEFRVIAENMAGKSKPSKPSEPMLALDPIDPPGKPVPLNITRHTVTLKWAKPEYTGGFKITSYIVEKRDLPNGRWLKANFSNILENEFTVSGLTEDAAYEFRVIAKNAAGAISPPSEPSDAITCRDDVEAPKIKVDVKFKDTVILKAGEAFRLEADVSGRPPPTMEWSKDGKELEGTAKLEIKIADFSTNLVNKDSTRRDSGAYTLTATNPGGFAKHIFNVKVLDRPGPPEGPLAVTEVTSEKCVLSWFPPLDDGGAKIDHYIVQKRETSRLAWTNVASEVQVTKLKVTKLLKGNEYIFRVMAVNKYGVGEPLESEPVLAVNPYGPPDPPKNPEVTTITKDSMVVCWGHPDSDGGSEIINYIVERRDKAGQRWIKCNKKTLTDLRYKVSGLTEGHEYEFRIMAENAAGISAPSPTSPFYKACDTVFKPGPPGNPRVLDTSRSSISIAWNKPIYDGGSEITGYMVEIALPEEDEWQIVTPPAGLKATSYTITGLTENQEYKIRIYAMNSEGLGEPALVPGTPKAEDRMLPPEIELDADLRKVVTIRACCTLRLFVPIKGRPAPEVKWARDHGESLDKASIESTSSYTLLIVGNVNRFDSGKYILTVENSSGSKSAFVNVRVLDTPGPPQDLKVKEVTKTSVTLTWDPPLLDGGSKIKNYIVEKRESTRKAYSTVATNCHKTSWKVDQLQEGCSYYFRVLAENEYGIGLPAETAESVKASERPLPPGKITLMDVTRNSVSLSWEKPEHDGGSRILGYIVEMQTKGSDKWATCATVKVTEATITGLIQGEEYSFRVSAQNEKGISDPRQLSVPVIAKDLVIPPAFKLLFNTFTVLAGEDLKVDVPFIGRPTPAVTWHKDNVPLKQTTRVNAESTENNSLLTIKDACREDVGHYVVKLTNSAGEAIETLNVIVLDKPGPPTGPVKMDEVTADSITLSWGPPKYDGGSSINNYIVEKRDTSTTTWQIVSATVARTTIKACRLKTGCEYQFRIAAENRYGKSTYLNSEPTVAQYPFKVPGPPGTPVVTLSSRDSMEVQWNEPISDGGSRVIGYHLERKERNSILWVKLNKTPIPQTKFKTTGLEEGVEYEFRVSAENIVGIGKPSKVSECYVARDPCDPPGRPEAIIVTRNSVTLQWKKPTYDGGSKITGYIVEKKELPEGRWMKASFTNIIDTHFEVTGLVEDHRYEFRVIARNAAGVFSEPSESTGAITARDEVDPPRISMDPKYKDTIVVHAGESFKVDADIYGKPIPTIQWIKGDQELSNTARLEIKSTDFATSLSVKDAVRVDSGNYILKAKNVAGERSVTVNVKVLDRPGPPEGPVVISGVTAEKCTLAWKPPLQDGGSDIINYIVERRETSRLVWTVVDANVQTLSCKVTKLLEGNEYTFRIMAVNKYGVGEPLESEPVVAKNPFVVPDAPKAPEVTTVTKDSMIVVWERPASDGGSEILGYVLEKRDKEGIRWTRCHKRLIGELRLRVTGLIENHDYEFRVSAENAAGLSEPSPPSAYQKACDPIYKPGPPNNPKVIDITRSSVFLSWSKPIYDGGCEIQGYIVEKCDVSVGEWTMCTPPTGINKTNIEVEKLLEKHEYNFRICAINKAGVGEHADVPGPIIVEEKLEAPDIDLDLELRKIINIRAGGSLRLFVPIKGRPTPEVKWGKVDGEIRDAAIIDVTSSFTSLVLDNVNRYDSGKYTLTLENSSGTKSAFVTVRVLDTPSPPVNLKVTEITKDSVSITWEPPLLDGGSKIKNYIVEKREATRKSYAAVVTNCHKNSWKIDQLQEGCSYYFRVTAENEYGIGLPAQTADPIKVAEVPQPPGKITVDDVTRNSVSLSWTKPEHDGGSKIIQYIVEMQAKHSEKWSECARVKSLQAVITNLTQGEEYLFRVVAVNEKGRSDPRSLAVPIVAKDLVIEPDVKPAFSSYSVQVGQDLKIEVPISGRPKPTITWTKDGLPLKQTTRINVTDSLDLTTLSIKETHKDDGGQYGITVANVVGQKTASIEIVTLDKPDPPKGPVKFDDVSAESITLSWNPPLYTGGCQITNYIVQKRDTTTTVWDVVSATVARTTLKVTKLKTGTEYQFRIFAENRYGQSFALESDPIVAQYPYKEPGPPGTPFATAISKDSMVIQWHEPVNNGGSPVIGYHLERKERNSILWTKVNKTIIHDTQFKAQNLEEGIEYEFRVYAENIVGVGKASKNSECYVARDPCDPPGTPEPIMVKRNEITLQWTKPVYDGGSMITGYIVEKRDLPDGRWMKASFTNVIETQFTVSGLTEDQRYEFRVIAKNAAGAISKPSDSTGPITAKDEVELPRISMDPKFRDTIVVNAGETFRLEADVHGKPLPTIEWLRGDKEIEESARCEIKNTDFKALLIVKDAIRIDGGQYILRASNVAGSKSFPVNVKVLDRPGPPEGPVQVTGVTSEKCSLTWSPPLQDGGSDISHYVVEKRETSRLAWTVVASEVVTNSLKVTKLLEGNEYVFRIMAVNKYGVGEPLESAPVLMKNPFVLPGPPKSLEVTNIAKDSMTVCWNRPDSDGGSEIIGYIVEKRDRSGIRWIKCNKRRITDLRLRVTGLTEDHEYEFRVSAENAAGVGEPSPATVYYKACDPVFKPGPPTNAHIVDTTKNSITLAWGKPIYDGGSEILGYVVEICKADEEEWQIVTPQTGLRVTRFEISKLTEHQEYKIRVCALNKVGLGEATSVPGTVKPEDKLEAPELDLDSELRKGIVVRAGGSARIHIPFKGRPTPEITWSREEGEFTDKVQIEKGVNYTQLSIDNCDRNDAGKYILKLENSSGSKSAFVTVKVLDTPGPPQNLAVKEVRKDSAFLVWEPPIIDGGAKVKNYVIDKRESTRKAYANVSSKCSKTSFKVENLTEGAIYYFRVMAENEFGVGVPVETVDAVKAAEPPSPPGKVTLTDVSQTSASLMWEKPEHDGGSRVLGYVVEMQPKGTEKWSIVAESKVCNAVVTGLSSGQEYQFRVKAYNEKGKSDPRVLGVPVIAKDLTIQPSLKLPFNTYSIQAGEDLKIEIPVIGRPRPNISWVKDGEPLKQTTRVNVEETATSTVLHIKEGNKDDFGKYTVTATNSAGTATENLSVIVLEKPGPPVGPVRFDEVSADFVVISWEPPAYTGGCQISNYIVEKRDTTTTTWHMVSATVARTTIKITKLKTGTEYQFRIFAENRYGKSAPLDSKAVIVQYPFKEPGPPGTPFVTSISKDQMLVQWHEPVNDGGTKIIGYHLEQKEKNSILWVKLNKTPIQDTKFKTTGLDEGLEYEFKVSAENIVGIGKPSKVSECFVARDPCDPPGRPEAIVITRNNVTLKWKKPAYDGGSKITGYIVEKKDLPDGRWMKASFTNVLETEFTVSGLVEDQRYEFRVIARNAAGNFSEPSDSSGAITARDEIDAPNASLDPKYKDVIVVHAGETFVLEADIRGKPIPDVVWSKDGKELEETAARMEIKSTIQKTTLVVKDCIRTDGGQYILKLSNVGGTKSIPITVKVLDRPGPPEGPLKVTGVTAEKCYLAWNPPLQDGGANISHYIIEKRETSRLSWTQVSTEVQALNYKVTKLLPGNEYIFRVMAVNKYGIGEPLESGPVTACNPYKPPGPPSTPEVSAITKDSMVVTWARPVDDGGTEIEGYILEKRDKEGVRWTKCNKKTLTDLRLRVTGLTEGHSYEFRVAAENAAGVGEPSEPSVFYRACDALYPPGPPSNPKVTDTSRSSVSLAWSKPIYDGGAPVKGYVVEVKEAAADEWTTCTPPTGLQGKQFTVTKLKENTEYNFRICAINSEGVGEPATLPGSVVAQERIEPPEIELDADLRKVVVLRASATLRLFVTIKGRPEPEVKWEKAEGILTDRAQIEVTSSFTMLVIDNVTRFDSGRYNLTLENNSGSKTAFVNVRVLDSPSAPVNLTIREVKKDSVTLSWEPPLIDGGAKITNYIVEKRETTRKAYATITNNCTKTTFRIENLQEGCSYYFRVLASNEYGIGLPAETTEPVKVSEPPLPPGRVTLVDVTRNTATIKWEKPESDGGSKITGYVVEMQTKGSEKWSTCTQVKTLEATISGLTAGEEYVFRVAAVNEKGRSDPRQLGVPVIARDIEIKPSVELPFHTFNVKAREQLKIDVPFKGRPQATVNWRKDGQTLKETTRVNVSSSKTVTSLSIKEASKEDVGTYELCVSNSAGSITVPITIIVLDRPGPPGPIRIDEVSCDSITISWNPPEYDGGCQISNYIVEKKETTSTTWHIVSQAVARTSIKIVRLTTGSEYQFRVCAENRYGKSSYSESSAVVAEYPFSPPGPPGTPKVVHATKSTMLVTWQVPVNDGGSRVIGYHLEYKERSSILWSKANKILIADTQMKVSGLDEGLMYEYRVYAENIAGIGKCSKSCEPVPARDPCDPPGQPEVTNITRKSVSLKWSKPHYDGGAKITGYIVERRELPDGRWLKCNYTNIQETYFEVTELTEDQRYEFRVFARNAADSVSEPSESTGPIIVKDDVEPPRVMMDVKFRDVIVVKAGEVLKINADIAGRPLPVISWAKDGIEIEERARTEIISTDNHTLLTVKDCIRRDTGQYVLTLKNVAGTRSVAVNCKVLDKPGPPAGPLEINGLTAEKCSLSWGRPQEDGGADIDYYIVEKRETSHLAWTICEGELQMTSCKVTKLLKGNEYIFRVTGVNKYGVGEPLESVAIKALDPFTVPSPPTSLEITSVTKESMTLCWSRPESDGGSEISGYIIERREKNSLRWVRVNKKPVYDLRVKSTGLREGCEYEYRVYAENAAGLSLPSETSPLIRAEDPVFLPSPPSKPKIVDSGKTTITIAWVKPLFDGGAPITGYTVEYKKSDDTDWKTSIQSLRGTEYTISGLTTGAEYVFRVKSVNKVGASDPSDSSDPQIAKEREEEPLFDIDSEMRKTLIVKAGASFTMTVPFRGRPVPNVLWSKPDTDLRTRAYVDTTDSRTSLTIENANRNDSGKYTLTIQNVLSAASLTLVVKVLDTPGPPTNITVQDVTKESAVLSWDVPENDGGAPVKNYHIEKREASKKAWVSVTNNCNRLSYKVTNLQEGAIYYFRVSGENEFGVGIPAETKEGVKITEKPSPPEKLGVTSISKDSVSLTWLKPEHDGGSRIVHYVVEALEKGQKNWVKCAVAKSTHHVVSGLRENSEYFFRVFAENQAGLSDPRELLLPVLIKEQLEPPEIDMKNFPSHTVYVRAGSNLKVDIPISGKPLPKVTLSRDGVPLKATMRFNTEITAENLTINLKESVTADAGRYEITAANSSGTTKAFINIVVLDRPGPPTGPVVISDITEESVTLKWEPPKYDGGSQVTNYILLKRETSTAVWTEVSATVARTMMKVMKLTTGEEYQFRIKAENRFGISDHIDSACVTVKLPYTTPGPPSTPWVTNVTRESITVGWHEPVSNGGSAVVGYHLEMKDRNSILWQKANKLVIRTTHFKVTTISAGLIYEFRVYAENAAGVGKPSHPSEPVLAIDACEPPRNVRITDISKNSVSLSWQQPAFDGGSKITGYIVERRDLPDGRWTKASFTNVTETQFIISGLTQNSQYEFRVFARNAVGSISNPSEVVGPITCIDSYGGPVIDLPLEYTEVVKYRAGTSVKLRAGISGKPAPTIEWYKDDKELQTNALVCVENTTDLASILIKDADRLNSGCYELKLRNAMGSASATIRVQILDKPGPPGGPIEFKTVTAEKITLLWRPPADDGGAKITHYIVEKRETSRVVWSMVSEHLEECIITTTKIIKGNEYIFRVRAVNKYGIGEPLESDSVVAKNAFVTPGPPGIPEVTKITKNSMTVVWSRPIADGGSDISGYFLEKRDKKSLGWFKVLKETIRDTRQKVTGLTENSDYQYRVCAVNAAGQGPFSEPSEFYKAADPIDPPGPPAKIRIADSTKSSITLGWSKPVYDGGSAVTGYVVEIRQGEEEEWTTVSTKGEVRTTEYVVSNLKPGVNYYFRVSAVNCAGQGEPIEMNEPVQAKDILEAPEIDLDVALRTSVIAKAGEDVQVLIPFKGRPPPTVTWRKDEKNLGSDARYSIENTDSSSLLTIPQVTRNDTGKYILTIENGVGEPKSSTVSVKVLDTPAACQKLQVKHVSRGTVTLLWDPPLIDGGSPIINYVIEKRDATKRTWSVVSHKCSSTSFKLIDLSEKTPFFFRVLAENEIGIGEPCETTEPVKAAEVPAPIRDLSMKDSTKTSVILSWTKPDFDGGSVITEYVVERKGKGEQTWSHAGISKTCEIEVSQLKEQSVLEFRVFAKNEKGLSDPVTIGPITVKELIITPEVDLSDIPGAQVTVRIGHNVHLELPYKGKPKPSISWLKDGLPLKESEFVRFSKTENKITLSIKNAKKEHGGKYTVILDNAVCRIAVPITVITLGPPSKPKGPIRFDEIKADSVILSWDVPEDNGGGEITCYSIEKRETSQTNWKMVCSSVARTTFKVPNLVKDAEYQFRVRAENRYGVSQPLVSSIIVAKHQFRIPGPPGKPVIYNVTSDGMSLTWDAPVYDGGSEVTGFHVEKKERNSILWQKVNTSPISGREYRATGLVEGLDYQFRVYAENSAGLSSPSDPSKFTLAVSPVDPPGTPDYIDVTRETITLKWNPPLRDGGSKIVGYSIEKRQGNERWVRCNFTDVSECQYTVTGLSPGDRYEFRIIARNAVGTISPPSQSSGIIMTRDENVPPIVEFGPEYFDGLIIKSGESLRIKALVQGRPVPRVTWFKDGVEIEKRMNMEITDVLGSTSLFVRDATRDHRGVYTVEAKNASGSAKAEIKVKVQDTPGKVVGPIRFTNITGEKMTLWWDAPLNDGCAPITHYIIEKRETSRLAWALIEDKCEAQSYTAIKLINGNEYQFRVSAVNKFGVGRPLDSDPVVAQIQYTVPDAPGIPEPSNITGNSITLTWARPESDGGSEIQQYILERREKKSTRWVKVISKRPISETRFKVTGLTEGNEYEFHVMAENAAGVGPASGISRLIKCREPVNPPGPPTVVKVTDTSKTTVSLEWSKPVFDGGMEIIGYIIEMCKADLGDWHKVNAEACVKTRYTVTDLQAGEEYKFRVSAINGAGKGDSCEVTGTIKAVDRLTAPELDIDANFKQTHVVRAGASIRLFIAYQGRPTPTAVWSKPDSNLSLRADIHTTDSFSTLTVENCNRNDAGKYTLTVENNSGSKSITFTVKVLDTPGPPGPITFKDVTRGSATLMWDAPLLDGGARIHHYVVEKREASRRSWQVISEKCTRQIFKVNDLAEGVPYYFRVSAVNEYGVGEPYEMPEPIVATEQPAPPRRLDVVDTSKSSAVLAWLKPDHDGGSRITGYLLEMRQKGSDFWVEAGHTKQLTFTVERLVEKTEYEFRVKAKNDAGYSEPREAFSSVIIKEPQIEPTADLTGITNQLITCKAGSPFTIDVPISGRPAPKVTWKLEEMRLKETDRVSITTTKDRTTLTVKDSMRGDSGRYFLTLENTAGVKTFSVTVVVIGRPGPVTGPIEVSSVSAESCVLSWGEPKDGGGTEITNYIVEKRESGTTAWQLVNSSVKRTQIKVTHLTKYMEYSFRVSSENRFGVSKPLESAPIIAEHPFVPPSAPTRPEVYHVSANAMSIRWEEPYHDGGSKIIGYWVEKKERNTILWVKENKVPCLECNYKVTGLVEGLEYQFRTYALNAAGVSKASEASRPIMAQNPVDAPGRPEVTDVTRSTVSLIWSAPAYDGGSKVVGYIIERKPVSEVGDGRWLKCNYTIVSDNFFTVTALSEGDTYEFRVLAKNAAGVISKGSESTGPVTCRDEYAPPKAELDARLHGDLVTIRAGSDLVLDAAVGGKPEPKIIWTKGDKELDLCEKVSLQYTGKRATAVIKFCDRSDSGKYTLTVKNASGTKAVSVMVKVLDSPGPCGKLTVSRVTQEKCTLAWSLPQEDGGAEITHYIVERRETSRLNWVIVEGECPTLSYVVTRLIKNNEYIFRVRAVNKYGPGVPVESEPIVARNSFTIPSPPGIPEEVGTGKEHIIIQWTKPESDGGNEISNYLVDKREKKSLRWTRVNKDYVVYDTRLKVTSLMEGCDYQFRVTAVNAAGNSEPSEASNFISCREPSYTPGPPSAPRVVDTTKHSISLAWTKPMYDGGTDIVGYVLEMQEKDTDQWYRVHTNATIRNTEFTVPDLKMGQKYSFRVAAVNVKGMSEYSESIAEIEPVERIEIPDLELADDLKKTVTIRAGASLRLMVSVSGRPPPVITWSKQGIDLASRAIIDTTESYSLLIVDKVNRYDAGKYTIEAENQSGKKSATVLVKVYDTPGPCPSVKVKEVSRDSVTITWEIPTIDGGAPVNNYIVEKREAAMRAFKTVTTKCSKTLYRISGLVEGTMYYFRVLPENIYGIGEPCETSDAVLVSEVPLVPAKLEVVDVTKSTVTLAWEKPLYDGGSRLTGYVLEACKAGTERWMKVVTLKPTVLEHTVTSLNEGEQYLFRIRAQNEKGVSEPRETVTAVTVQDLRVLPTIDLSTMPQKTIHVPAGRPVELVIPIAGRPPPAASWFFAGSKLRESERVTVETHTKVAKLTIRETTIRDTGEYTLELKNVTGTTSETIKVIILDKPGPPTGPIKIDEIDATSITISWEPPELDGGAPLSGYVVEQRDAHRPGWLPVSESVTRSTFKFTRLTEGNEYVFRVAATNRFGIGSYLQSEVIECRSSIRIPGPPETLQIFDVSRDGMTLTWYPPEDDGGSQVTGYIVERKEVRADRWVRVNKVPVTMTRYRSTGLTEGLEYEHRVTAINARGSGKPSRPSKPIVAMDPIAPPGKPQNPRVTDTTRTSVSLAWSVPEDEGGSKVTGYLIEMQKVDQHEWTKCNTTPTKIREYTLTHLPQGAEYRFRVLACNAGGPGEPAEVPGTVKVTEMLEYPDYELDERYQEGIFVRQGGVIRLTIPIKGKPFPICKWTKEGQDISKRAMIATSETHTELVIKEADRGDSGTYDLVLENKCGKKAVYIKVRVIGSPNSPEGPLEYDDIQVRSVRVSWRPPADDGGADILGYILERREVPKAAWYTIDSRVRGTSLVVKGLKENVEYHFRVSAENQFGISKPLKSEEPVTPKTPLNPPEPPSNPPEVLDVTKSSVSLSWSRPKDDGGSRVTGYYIERKETSTDKWVRHNKTQITTTMYTVTGLVPDAEYQFRIIAQNDVGLSETSPASEPVVCKDPFDKPSQPGELEILSISKDSVTLQWEKPECDGGKEILGYWVEYRQSGDSAWKKSNKERIKDKQFTIGGLLEATEYEFRVFAENETGLSRPRRTAMSIKTKLTSGEAPGIRKEMKDVTTKLGEAAQLSCQIVGRPLPDIKWYRFGKELIQSRKYKMSSDGRTHTLTVMTEEQEDEGVYTCIATNEVGEVETSSKLLLQATPQFHPGYPLKEKYYGAVGSTLRLHVMYIGRPVPAMTWFHGQKLLQNSENITIENTEHYTHLVMKNVQRKTHAGKYKVQLSNVFGTVDAILDVEIQDKPDKPTGPIVIEALLKNSAVISWKPPADDGGSWITNYVVEKCEAKEGAEWQLVSSAISVTTCRIVNLTENAGYYFRVSAQNTFGISDPLEVSSVVIIKSPFEKPGAPGKPTITAVTKDSCVVAWKPPASDGGAKIRNYYLEKREKKQNKWISVTTEEIRETVFSVKNLIEGLEYEFRVKCENLGGESEWSEISEPITPKSDVPIQAPHFKEELRNLNVRYQSNATLVCKVTGHPKPIVKWYRQGKEIIADGLKYRIQEFKGGYHQLIIASVTDDDATVYQVRATNQGGSVSGTASLEVEVPAKIHLPKTLEGMGAVHALRGEVVSIKIPFSGKPDPVITWQKGQDLIDNNGHYQVIVTRSFTSLVFPNGVERKDAGFYVVCAKNRFGIDQKTVELDVADVPDPPRGVKVSDVSRDSVNLTWTEPASDGGSKITNYIVEKCATTAERWLRVGQARETRYTVINLFGKTSYQFRVIAENKFGLSKPSEPSEPTITKEDKTRAMNYDEEVDETREVSMTKASHSSTKELYEKYMIAEDLGRGEFGIVHRCVETSSKKTYMAKFVKVKGTDQVLVKKEISILNIARHRNILHLHESFESMEELVMIFEFISGLDIFERINTSAFELNEREIVSYVHQVCEALQFLHSHNIGHFDIRPENIIYQTRRSSTIKIIEFGQARQLKPGDNFRLLFTAPEYYAPEVHQHDVVSTATDMWSLGTLVYVLLSGINPFLAETNQQIIENIMNAEYTFDEEAFKEISIEAMDFVDRLLVKERKSRMTASEALQHPWLKQKIERVSTKVIRTLKHRRYYHTLIKKDLNMVVSAARISCGGAIRSQKGVSVAKVKVASIEIGPVSGQIMHAVGEEGGHVKYVCKIENYDQSTQVTWYFGVRQLENSEKYEITYEDGVAILYVKDITKLDDGTYRCKVVNDYGEDSSYAELFVKGVREVYDYYCRRTMKKIKRRTDTMRLLERPPEFTLPLYNKTAYVGENVRFGVTITVHPEPHVTWYKSGQKIKPGDNDKKYTFESDKGLYQLTINSVTTDDDAEYTVVARNKYGEDSCKAKLTVTLHPPPTDSTLRPMFKRLLANAECQEGQSVCFEIRVSGIPPPTLKWEKDGQPLSLGPNIEIIHEGLDYYALHIRDTLPEDTGYYRVTATNTAGSTSCQAHLQVERLRYKKQEFKSKEEHERHVQKQIDKTLRMAEILSGTESVPLTQVAKEALREAAVLYKPAVSTKTVKGEFRLEIEEKKEERKLRMPYDVPEPRKYKQTTIEEDQRIKQFVPMSDMKWYKKIRDQYEMPGKLDRVVQKRPKRIRLSRWEQFYVMPLPRITDQYRPKWRIPKLSQDDLEIVRPARRRTPSPDYDFYYRPRRRSLGDISDEELLLPIDDYLAMKRTEEERLRLEEELELGFSASPPSRSPPHFELSSLRYSSPQAHVKVEETRKDFRYSTYHIPTKAEASTSYAELRERHAQAAYRQPKQRQRIMAEREDEELLRPVTTTQHLSEYKSELDFMSKEEKSRKKSRRQREVTEITEIEEEYEISKHAQRESSSSASRLLRRRRSLSPTYIELMRPVSELIRSRPQPAEEYEDDTERRSPTPERTRPRSPSPVSSERSLSRFERSARFDIFSRYESMKAALKTQKTSERKYEVLSQQPFTLDHAPRITLRMRSHRVPCGQNTRFILNVQSKPTAEVKWYHNGVELQESSKIHYTNTSGVLTLEILDCHTDDSGTYRAVCTNYKGEASDYATLDVTGGDYTTYASQRRDEEVPRSVFPELTRTEAYAVSSFKKTSEMEASSSVREVKSQMTETRESLSSYEHSASAEMKSAALEEKSLEEKSTTRKIKTTLAARILTKPRSMTVYEGESARFSCDTDGEPVPTVTWLRKGQVLSTSARHQVTTTKYKSTFEISSVQASDEGNYSVVVENSEGKQEAEFTLTIQKARVTEKAVTSPPRVKSPEPRVKSPEAVKSPKRVKSPEPSHPKAVSPTETKPTPTEKVQHLPVSAPPKITQFLKAEASKEIAKLTCVVESSVLRAKEVTWYKDGKKLKENGHFQFHYSADGTYELKINNLTESDQGEYVCEISGEGGTSKTNLQFMGQAFKSIHEKVSKISETKKSDQKTTESTVTRKTEPKAPEPISSKPVIVTGLQDTTVSSDSVAKFAVKATGEPRPTAIWTKDGKAITQGGKYKLSEDKGGFFLEIHKTDTSDSGLYTCTVKNSAGSVSSSCKLTIKAIKDTEAQKVSTQKTSEITPQKKAVVQEEISQKALRSEEIKMSEAKSQEKLALKEEASKVLISEEVKKSAATSLEKSIVHEEITKTSQASEEVRTHAEIKAFSTQMSINEGQRLVLKANIAGATDVKWVLNGVELTNSEEYRYGVSGSDQTLTIKQASHRDEGILTCISKTKEGIVKCQYDLTLSKELSDAPAFISQPRSQNINEGQNVLFTCEISGEPSPEIEWFKNNLPISISSNVSISRSRNVYSLEIRNASVSDSGKYTIKAKNFRGQCSATASLMVLPLVEEPSREVVLRTSGDTSLQGSFSSQSVQMSASKQEASFSSFSSSSASSMTEMKFASMSAQSMSSMQESFVEMSSSSFMGISNMTQLESSTSKMLKAGIRGIPPKIEALPSDISIDEGKVLTVACAFTGEPTPEVTWSCGGRKIHSQEQGRFHIENTDDLTTLIIMDVQKQDGGLYTLSLGNEFGSDSATVNIHIRSI",
    "sequence_length": 34350,
    "label": 0
  },
  {
    "uniprot_id": "P02549",
    "name": "Spectrin alpha I (human)",
    "protein_class": "very large cytoskeletal",
    "mw_kda": 280.0,
    "notes": "2419 aa; forms (\u03b1\u03b2)2 tetramers >1 MDa with extreme aspect ratio; not native MS friendly.",
    "sequence": "MEQFPKETVVESSGPKVLETAEEIQERRQEVLTRYQSFKERVAERGQKLEDSYHLQVFKRDADDLGKWIMEKVNILTDKSYEDPTNIQGKYQKHQSLEAEVQTKSRLMSELEKTREERFTMGHSAHEETKAHIEELRHLWDLLLELTLEKGDQLLRALKFQQYVQECADILEWIGDKEAIATSVELGEDWERTEVLHKKFEDFQVELVAKEGRVVEVNQYANECAEENHPDLPLIQSKQNEVNAAWERLRGLALQRQKALSNAANLQRFKRDVTEAIQWIKEKEPVLTSEDYGKDLVASEGLFHSHKGLERNLAVMSDKVKELCAKAEKLTLSHPSDAPQIQEMKEDLVSSWEHIRALATSRYEKLQATYWYHRFSSDFDELSGWMNEKTAAINADELPTDVAGGEVLLDRHQQHKHEIDSYDDRFQSADETGQDLVNANHEASDEVREKMEILDNNWTALLELWDERHRQYEQCLDFHLFYRDSEQVDSWMSRQEAFLENEDLGNSLGSAEALLQKHEDFEEAFTAQEEKIITVDKTATKLIGDDHYDSENIKAIRDGLLARRDALREKAATRRRLLKESLLLQKLYEDSDDLKNWINKKKKLADDEDYKDIQNLKSRVQKQQVFEKELAVNKTQLENIQKTGQEMIEGGHYASDNVTTRLSEVASLWEELLEATKQKGTQLHEANQQLQFENNAEDLQRWLEDVEWQVTSEDYGKGLAEVQNRLRKHGLLESAVAARQDQVDILTDLAAYFEEIGHPDSKDIRARQESLVCRFEALKEPLATRKKKLLDLLHLQLICRDTEDEEAWIQETEPSATSTYLGKDLIASKKLLNRHRVILENIASHEPRIQEITERGNKMVEEGHFAAEDVASRVKSLNQNMESLRARAARRQNDLEANVQFQQYLADLHEAETWIREKEPIVDNTNYGADEEAAGALLKKHEAFLLDLNSFGDSMKALRNQANACQQQQAAPVEGVAGEQRVMALYDFQARSPREVTMKKGDVLTLLSSINKDWWKVEAADHQGIVPAVYVRRLAHDEFPMLPQRRREEPGNITQRQEQIENQYRSLLDRAEERRRRLLQRYNEFLLAYEAGDMLEWIQEKKAENTGVELDDVWELQKKFDEFQKDLNTNEPRLRDINKVADDLLFEGLLTPEGAQIRQELNSRWGSLQRLADEQRQLLGSAHAVEVFHREADDTKEQIEKKCQALSAADPGSDLFSVQALQRRHEGFERDLVPLGDKVTILGETAERLSESHPDATEDLQRQKMELNEAWEDLQGRTKDRKESLNEAQKFYLFLSKARDLQNWISSIGGMVSSQELAEDLTGIEILLERHQEHRADMEAEAPTFQALEDFSAELIDSGHHASPEIEKKLQAVKLERDDLEKAWEKRKKILDQCLELQMFQGNCDQVESWMVARENSLRSDDKSSLDSLEALMKKRDDLDKAITAQEGKITDLEHFAESLIADEHYAKEEIATRLQRVLDRWKALKAQLIDERTKLGDYANLKQFYRDLEELEEWISEMLPTACDESYKDATNIQRKYLKHQTFAHEVDGRSEQVHGVINLGNSLIECSACDGNEEAMKEQLEQLKEHWDHLLERTNDKGKKLNEASRQQRFNTSIRDFEFWLSEAETLLAMKDQARDLASAGNLLKKHQLLEREMLAREDALKDLNTLAEDLLSSGTFNVDQIVKKKDNVNKRFLNVQELAAAHHEKLKEAYALFQFFQDLDDEESWIEEKLIRVSSQDYGRDLQGVQNLLKKHKRLEGELVAHEPAIQNVLDMAEKLKDKAAVGQEEIQLRLAQFVEHWEKLKELAKARGLKLEESLEYLQFMQNAEEEEAWINEKNALAVRGDCGDTLAATQSLLMKHEALENDFAVHETRVQNVCAQGEDILNKVLQEESQNKEISSKIEALNEKTPSLAKAIAAWKLQLEDDYAFQEFNWKADVVEAWIADKETSLKTNGNGADLGDFLTLLAKQDTLDASLQSFQQERLPEITDLKDKLISAQHNQSKAIEERYAALLKRWEQLLEASAVHRQKLLEKQLPLQKAEDLFVEFAHKASALNNWCEKMEENLSEPVHCVSLNEIRQLQKDHEDFLASLARAQADFKCLLELDQQIKALGVPSSPYTWLTVEVLERTWKHLSDIIEEREQELQKEEARQVKNFEMCQEFEQNASTFLQWILETRAYFLDGSLLKETGTLESQLEANKRKQKEIQAMKRQLTKIVDLGDNLEDALILDIKYSTIGLAQQWDQLYQLGLRMQHNLEQQIQAKDIKGVSEETLKEFSTIYKHFDENLTGRLTHKEFRSCLRGLNYYLPMVEEDEHEPKFEKFLDAVDPGRKGYVSLEDYTAFLIDKESENIKSSDEIENAFQALAEGKSYITKEDMKQALTPEQVSFCATHMQQYMDPRGRSHLSGYDYVGFTNSYFGN",
    "sequence_length": 2419,
    "label": 0
  },
  {
    "uniprot_id": "Q15149",
    "name": "Plectin (human)",
    "protein_class": "very large cytoskeletal",
    "mw_kda": 531.5,
    "notes": "4684 aa cytolinker; multimerizes; impractical for intact native MS.",
    "sequence": "MVAGMLMPRDQLRAIYEVLFREGVMVAKKDRRPRSLHPHVPGVTNLQVMRAMASLRARGLVRETFAWCHFYWYLTNEGIAHLRQYLHLPPEIVPASLQRVRRPVAMVMPARRTPHVQAVQGPLGSPPKRGPLPTEEQRVYRRKELEEVSPETPVVPATTQRTLARPGPEPAPATDERDRVQKKTFTKWVNKHLIKAQRHISDLYEDLRDGHNLISLLEVLSGDSLPREKGRMRFHKLQNVQIALDYLRHRQVKLVNIRNDDIADGNPKLTLGLIWTIILHFQISDIQVSGQSEDMTAKEKLLLWSQRMVEGYQGLRCDNFTSSWRDGRLFNAIIHRHKPLLIDMNKVYRQTNLENLDQAFSVAERDLGVTRLLDPEDVDVPQPDEKSIITYVSSLYDAMPRVPDVQDGVRANELQLRWQEYRELVLLLLQWMRHHTAAFEERRFPSSFEEIEILWSQFLKFKEMELPAKEADKNRSKGIYQSLEGAVQAGQLKVPPGYHPLDVEKEWGKLHVAILEREKQLRSEFERLECLQRIVTKLQMEAGLCEEQLNQADALLQSDVRLLAAGKVPQRAGEVERDLDKADSMIRLLFNDVQTLKDGRHPQGEQMYRRVYRLHERLVAIRTEYNLRLKAGVAAPATQVAQVTLQSVQRRPELEDSTLRYLQDLLAWVEENQHRVDGAEWGVDLPSVEAQLGSHRGLHQSIEEFRAKIERARSDEGQLSPATRGAYRDCLGRLDLQYAKLLNSSKARLRSLESLHSFVAAATKELMWLNEKEEEEVGFDWSDRNTNMTAKKESYSALMRELELKEKKIKELQNAGDRLLREDHPARPTVESFQAALQTQWSWMLQLCCCIEAHLKENAAYFQFFSDVREAEGQLQKLQEALRRKYSCDRSATVTRLEDLLQDAQDEKEQLNEYKGHLSGLAKRAKAVVQLKPRHPAHPMRGRLPLLAVCDYKQVEVTVHKGDECQLVGPAQPSHWKVLSSSGSEAAVPSVCFLVPPPNQEAQEAVTRLEAQHQALVTLWHQLHVDMKSLLAWQSLRRDVQLIRSWSLATFRTLKPEEQRQALHSLELHYQAFLRDSQDAGGFGPEDRLMAEREYGSCSHHYQQLLQSLEQGAQEESRCQRCISELKDIRLQLEACETRTVHRLRLPLDKEPARECAQRIAEQQKAQAEVEGLGKGVARLSAEAEKVLALPEPSPAAPTLRSELELTLGKLEQVRSLSAIYLEKLKTISLVIRGTQGAEEVLRAHEEQLKEAQAVPATLPELEATKASLKKLRAQAEAQQPTFDALRDELRGAQEVGERLQQRHGERDVEVERWRERVAQLLERWQAVLAQTDVRQRELEQLGRQLRYYRESADPLGAWLQDARRRQEQIQAMPLADSQAVREQLRQEQALLEEIERHGEKVEECQRFAKQYINAIKDYELQLVTYKAQLEPVASPAKKPKVQSGSESVIQEYVDLRTHYSELTTLTSQYIKFISETLRRMEEEERLAEQQRAEERERLAEVEAALEKQRQLAEAHAQAKAQAEREAKELQQRMQEEVVRREEAAVDAQQQKRSIQEELQQLRQSSEAEIQAKARQAEAAERSRLRIEEEIRVVRLQLEATERQRGGAEGELQALRARAEEAEAQKRQAQEEAERLRRQVQDESQRKRQAEVELASRVKAEAEAAREKQRALQALEELRLQAEEAERRLRQAEVERARQVQVALETAQRSAEAELQSKRASFAEKTAQLERSLQEEHVAVAQLREEAERRAQQQAEAERAREEAERELERWQLKANEALRLRLQAEEVAQQKSLAQAEAEKQKEEAEREARRRGKAEEQAVRQRELAEQELEKQRQLAEGTAQQRLAAEQELIRLRAETEQGEQQRQLLEEELARLQREAAAATQKRQELEAELAKVRAEMEVLLASKARAEEESRSTSEKSKQRLEAEAGRFRELAEEAARLRALAEEAKRQRQLAEEDAARQRAEAERVLAEKLAAIGEATRLKTEAEIALKEKEAENERLRRLAEDEAFQRRRLEEQAAQHKADIEERLAQLRKASDSELERQKGLVEDTLRQRRQVEEEILALKASFEKAAAGKAELELELGRIRSNAEDTLRSKEQAELEAARQRQLAAEEERRRREAEERVQKSLAAEEEAARQRKAALEEVERLKAKVEEARRLRERAEQESARQLQLAQEAAQKRLQAEEKAHAFAVQQKEQELQQTLQQEQSVLDQLRGEAEAARRAAEEAEEARVQAEREAAQSRRQVEEAERLKQSAEEQAQARAQAQAAAEKLRKEAEQEAARRAQAEQAALRQKQAADAEMEKHKKFAEQTLRQKAQVEQELTTLRLQLEETDHQKNLLDEELQRLKAEATEAARQRSQVEEELFSVRVQMEELSKLKARIEAENRALILRDKDNTQRFLQEEAEKMKQVAEEAARLSVAAQEAARLRQLAEEDLAQQRALAEKMLKEKMQAVQEATRLKAEAELLQQQKELAQEQARRLQEDKEQMAQQLAEETQGFQRTLEAERQRQLEMSAEAERLKLRVAEMSRAQARAEEDAQRFRKQAEEIGEKLHRTELATQEKVTLVQTLEIQRQQSDHDAERLREAIAELEREKEKLQQEAKLLQLKSEEMQTVQQEQLLQETQALQQSFLSEKDSLLQRERFIEQEKAKLEQLFQDEVAKAQQLREEQQRQQQQMEQERQRLVASMEEARRRQHEAEEGVRRKQEELQQLEQQRRQQEELLAEENQRLREQLQLLEEQHRAALAHSEEVTASQVAATKTLPNGRDALDGPAAEAEPEHSFDGLRRKVSAQRLQEAGILSAEELQRLAQGHTTVDELARREDVRHYLQGRSSIAGLLLKATNEKLSVYAALQRQLLSPGTALILLEAQAASGFLLDPVRNRRLTVNEAVKEGVVGPELHHKLLSAERAVTGYKDPYTGQQISLFQAMQKGLIVREHGIRLLEAQIATGGVIDPVHSHRVPVDVAYRRGYFDEEMNRVLADPSDDTKGFFDPNTHENLTYLQLLERCVEDPETGLCLLPLTDKAAKGGELVYTDSEARDVFEKATVSAPFGKFQGKTVTIWEIINSEYFTAEQRRDLLRQFRTGRITVEKIIKIIITVVEEQEQKGRLCFEGLRSLVPAAELLESRVIDRELYQQLQRGERSVRDVAEVDTVRRALRGANVIAGVWLEEAGQKLSIYNALKKDLLPSDMAVALLEAQAGTGHIIDPATSARLTVDEAVRAGLVGPEFHEKLLSAEKAVTGYRDPYTGQSVSLFQALKKGLIPREQGLRLLDAQLSTGGIVDPSKSHRVPLDVACARGCLDEETSRALSAPRADAKAYSDPSTGEPATYGELQQRCRPDQLTGLSLLPLSEKAARARQEELYSELQARETFEKTPVEVPVGGFKGRTVTVWELISSEYFTAEQRQELLRQFRTGKVTVEKVIKILITIVEEVETLRQERLSFSGLRAPVPASELLASGVLSRAQFEQLKDGKTTVKDLSELGSVRTLLQGSGCLAGIYLEDTKEKVSIYEAMRRGLLRATTAALLLEAQAATGFLVDPVRNQRLYVHEAVKAGVVGPELHEQLLSAEKAVTGYRDPYSGSTISLFQAMQKGLVLRQHGIRLLEAQIATGGIIDPVHSHRVPVDVAYQRGYFSEEMNRVLADPSDDTKGFFDPNTHENLTYRQLLERCVEDPETGLRLLPLKGAEKAEVVETTQVYTEEETRRAFEETQIDIPGGGSHGGSTMSLWEVMQSDLIPEEQRAQLMADFQAGRVTKERMIIIIIEIIEKTEIIRQQGLASYDYVRRRLTAEDLFEARIISLETYNLLREGTRSLREALEAESAWCYLYGTGSVAGVYLPGSRQTLSIYQALKKGLLSAEVARLLLEAQAATGFLLDPVKGERLTVDEAVRKGLVGPELHDRLLSAERAVTGYRDPYTEQTISLFQAMKKELIPTEEALRLLDAQLATGGIVDPRLGFHLPLEVAYQRGYLNKDTHDQLSEPSEVRSYVDPSTDERLSYTQLLRRCRRDDGTGQLLLPLSDARKLTFRGLRKQITMEELVRSQVMDEATALQLREGLTSIEEVTKNLQKFLEGTSCIAGVFVDATKERLSVYQAMKKGIIRPGTAFELLEAQAATGYVIDPIKGLKLTVEEAVRMGIVGPEFKDKLLSAERAVTGYKDPYSGKLISLFQAMKKGLILKDHGIRLLEAQIATGGIIDPEESHRLPVEVAYKRGLFDEEMNEILTDPSDDTKGFFDPNTEENLTYLQLMERCITDPQTGLCLLPLKEKKRERKTSSKSSVRKRRVVIVDPETGKEMSVYEAYRKGLIDHQTYLELSEQECEWEEITISSSDGVVKSMIIDRRSGRQYDIDDAIAKNLIDRSALDQYRAGTLSITEFADMLSGNAGGFRSRSSSVGSSSSYPISPAVSRTQLASWSDPTEETGPVAGILDTETLEKVSITEAMHRNLVDNITGQRLLEAQACTGGIIDPSTGERFPVTDAVNKGLVDKIMVDRINLAQKAFCGFEDPRTKTKMSAAQALKKGWLYYEAGQRFLEVQYLTGGLIEPDTPGRVPLDEALQRGTVDARTAQKLRDVGAYSKYLTCPKTKLKISYKDALDRSMVEEGTGLRLLEAAAQSTKGYYSPYSVSGSGSTAGSRTGSRTGSRAGSRRGSFDATGSGFSMTFSSSSYSSSGYGRRYASGSSASLGGPESAVA",
    "sequence_length": 4684,
    "label": 0
  },
  {
    "uniprot_id": "P27816",
    "name": "MAP4 (human)",
    "protein_class": "large MAP / disordered",
    "mw_kda": 121.0,
    "notes": "1152 aa, large disordered projection; broad CSDs and very heterogeneous.",
    "sequence": "MADLSLADALTEPSPDIEGEIKRDFIATLEAEAFDDVVGETVGKTDYIPLLDVDEKTGNSESKKKPCSETSQIEDTPSSKPTLLANGGHGVEGSDTTGSPTEFLEEKMAYQEYPNSQNWPEDTNFCFQPEQVVDPIQTDPFKMYHDDDLADLVFPSSATADTSIFAGQNDPLKDSYGMSPCNTAVVPQGWSVEALNSPHSESFVSPEAVAEPPQPTAVPLELAKEIEMASEERPPAQALEIMMGLKTTDMAPSKETEMALAKDMALATKTEVALAKDMESPTKLDVTLAKDMQPSMESDMALVKDMELPTEKEVALVKDVRWPTETDVSSAKNVVLPTETEVAPAKDVTLLKETERASPIKMDLAPSKDMGPPKENKKETERASPIKMDLAPSKDMGPPKENKIVPAKDLVLLSEIEVAQANDIISSTEISSAEKVALSSETEVALARDMTLPPETNVILTKDKALPLEAEVAPVKDMAQLPETEIAPAKDVAPSTVKEVGLLKDMSPLSETEMALGKDVTPPPETEVVLIKNVCLPPEMEVALTEDQVPALKTEAPLAKDGVLTLANNVTPAKDVPPLSETEATPVPIKDMEIAQTQKGISEDSHLESLQDVGQSAAPTFMISPETVTGTGKKCSLPAEEDSVLEKLGERKPCNSQPSELSSETSGIARPEEGRPVVSGTGNDITTPPNKELPPSPEKKTKPLATTQPAKTSTSKAKTQPTSLPKQPAPTTIGGLNKKPMSLASGLVPAAPPKRPAVASARPSILPSKDVKPKPIADAKAPEKRASPSKPASAPASRSGSKSTQTVAKTTTAAAVASTGPSSRSPSTLLPKKPTAIKTEGKPAEVKKMTAKSVPADLSRPKSTSTSSMKKTTTLSGTAPAAGVVPSRVKATPMPSRPSTTPFIDKKPTSAKPSSTTPRLSRLATNTSAPDLKNVRSKVGSTENIKHQPGGGRAKVEKKTEAAATTRKPESNAVTKTAGPIASAQKQPAGKVQIVSKKVSYSHIQSKCGSKDNIKHVPGGGNVQIQNKKVDISKVSSKCGSKANIKHKPGGGDVKIESQKLNFKEKAQAKVGSLDNVGHLPAGGAVKTEGGGSEAPLCPGPPAGEEPAISEAAPEAGAPTSASGLNGHPTLSGGGDQREAQTLDSQIQETSI",
    "sequence_length": 1152,
    "label": 0
  },
  {
    "uniprot_id": "P78527",
    "name": "DNA-PKcs / PRKDC (human)",
    "protein_class": "very large kinase",
    "mw_kda": 469.0,
    "notes": "4128 aa; >450 kDa monomer; intact native MS rarely attempted on bare protein.",
    "sequence": "MAGSGAGVRCSLLRLQETLSAADRCGAALAGHQLIRGLGQECVLSSSPAVLALQTSLVFSRDFGLLVFVRKSLNSIEFRECREEILKFLCIFLEKMGQKIAPYSVEIKNTCTSVYTKDRAAKCKIPALDLLIKLLQTFRSSRLMDEFKIGELFSKFYGELALKKKIPDTVLEKVYELLGLLGEVHPSEMINNAENLFRAFLGELKTQMTSAVREPKLPVLAGCLKGLSSLLCNFTKSMEEDPQTSREIFNFVLKAIRPQIDLKRYAVPSAGLRLFALHASQFSTCLLDNYVSLFEVLLKWCAHTNVELKKAALSALESFLKQVSNMVAKNAEMHKNKLQYFMEQFYGIIRNVDSNNKELSIAIRGYGLFAGPCKVINAKDVDFMYVELIQRCKQMFLTQTDTGDDRVYQMPSFLQSVASVLLYLDTVPEVYTPVLEHLVVMQIDSFPQYSPKMQLVCCRAIVKVFLALAAKGPVLRNCISTVVHQGLIRICSKPVVLPKGPESESEDHRASGEVRTGKWKVPTYKDYVDLFRHLLSSDQMMDSILADEAFFSVNSSSESLNHLLYDEFVKSVLKIVEKLDLTLEIQTVGEQENGDEAPGVWMIPTSDPAANLHPAKPKDFSAFINLVEFCREILPEKQAEFFEPWVYSFSYELILQSTRLPLISGFYKLLSITVRNAKKIKYFEGVSPKSLKHSPEDPEKYSCFALFVKFGKEVAVKMKQYKDELLASCLTFLLSLPHNIIELDVRAYVPALQMAFKLGLSYTPLAEVGLNALEEWSIYIDRHVMQPYYKDILPCLDGYLKTSALSDETKNNWEVSALSRAAQKGFNKVVLKHLKKTKNLSSNEAISLEEIRIRVVQMLGSLGGQINKNLLTVTSSDEMMKSYVAWDREKRLSFAVPFREMKPVIFLDVFLPRVTELALTASDRQTKVAACELLHSMVMFMLGKATQMPEGGQGAPPMYQLYKRTFPVLLRLACDVDQVTRQLYEPLVMQLIHWFTNNKKFESQDTVALLEAILDGIVDPVDSTLRDFCGRCIREFLKWSIKQITPQQQEKSPVNTKSLFKRLYSLALHPNAFKRLGASLAFNNIYREFREEESLVEQFVFEALVIYMESLALAHADEKSLGTIQQCCDAIDHLCRIIEKKHVSLNKAKKRRLPRGFPPSASLCLLDLVKWLLAHCGRPQTECRHKSIELFYKFVPLLPGNRSPNLWLKDVLKEEGVSFLINTFEGGGCGQPSGILAQPTLLYLRGPFSLQATLCWLDLLLAALECYNTFIGERTVGALQVLGTEAQSSLLKAVAFFLESIAMHDIIAAEKCFGTGAAGNRTSPQEGERYNYSKCTVVVRIMEFTTTLLNTSPEGWKLLKKDLCNTHLMRVLVQTLCEPASIGFNIGDVQVMAHLPDVCVNLMKALKMSPYKDILETHLREKITAQSIEELCAVNLYGPDAQVDRSRLAAVVSACKQLHRAGLLHNILPSQSTDLHHSVGTELLSLVYKGIAPGDERQCLPSLDLSCKQLASGLLELAFAFGGLCERLVSLLLNPAVLSTASLGSSQGSVIHFSHGEYFYSLFSETINTELLKNLDLAVLELMQSSVDNTKMVSAVLNGMLDQSFRERANQKHQGLKLATTILQHWKKCDSWWAKDSPLETKMAVLALLAKILQIDSSVSFNTSHGSFPEVFTTYISLLADTKLDLHLKGQAVTLLPFFTSLTGGSLEELRRVLEQLIVAHFPMQSREFPPGTPRFNNYVDCMKKFLDALELSQSPMLLELMTEVLCREQQHVMEELFQSSFRRIARRGSCVTQVGLLESVYEMFRKDDPRLSFTRQSFVDRSLLTLLWHCSLDALREFFSTIVVDAIDVLKSRFTKLNESTFDTQITKKMGYYKILDVMYSRLPKDDVHAKESKINQVFHGSCITEGNELTKTLIKLCYDAFTENMAGENQLLERRRLYHCAAYNCAISVICCVFNELKFYQGFLFSEKPEKNLLIFENLIDLKRRYNFPVEVEVPMERKKKYIEIRKEAREAANGDSDGPSYMSSLSYLADSTLSEEMSQFDFSTGVQSYSYSSQDPRPATGRFRRREQRDPTVHDDVLELEMDELNRHECMAPLTALVKHMHRSLGPPQGEEDSVPRDLPSWMKFLHGKLGNPIVPLNIRLFLAKLVINTEEVFRPYAKHWLSPLLQLAASENNGGEGIHYMVVEIVATILSWTGLATPTGVPKDEVLANRLLNFLMKHVFHPKRAVFRHNLEIIKTLVECWKDCLSIPYRLIFEKFSGKDPNSKDNSVGIQLLGIVMANDLPPYDPQCGIQSSEYFQALVNNMSFVRYKEVYAAAAEVLGLILRYVMERKNILEESLCELVAKQLKQHQNTMEDKFIVCLNKVTKSFPPLADRFMNAVFFLLPKFHGVLKTLCLEVVLCRVEGMTELYFQLKSKDFVQVMRHRDDERQKVCLDIIYKMMPKLKPVELRELLNPVVEFVSHPSTTCREQMYNILMWIHDNYRDPESETDNDSQEIFKLAKDVLIQGLIDENPGLQLIIRNFWSHETRLPSNTLDRLLALNSLYSPKIEVHFLSLATNFLLEMTSMSPDYPNPMFEHPLSECEFQEYTIDSDWRFRSTVLTPMFVETQASQGTLQTRTQEGSLSARWPVAGQIRATQQQHDFTLTQTADGRSSFDWLTGSSTDPLVDHTSPSSDSLLFAHKRSERLQRAPLKSVGPDFGKKRLGLPGDEVDNKVKGAAGRTDLLRLRRRFMRDQEKLSLMYARKGVAEQKREKEIKSELKMKQDAQVVLYRSYRHGDLPDIQIKHSSLITPLQAVAQRDPIIAKQLFSSLFSGILKEMDKFKTLSEKNNITQKLLQDFNRFLNTTFSFFPPFVSCIQDISCQHAALLSLDPAAVSAGCLASLQQPVGIRLLEEALLRLLPAELPAKRVRGKARLPPDVLRWVELAKLYRSIGEYDVLRGIFTSEIGTKQITQSALLAEARSDYSEAAKQYDEALNKQDWVDGEPTEAEKDFWELASLDCYNHLAEWKSLEYCSTASIDSENPPDLNKIWSEPFYQETYLPYMIRSKLKLLLQGEADQSLLTFIDKAMHGELQKAILELHYSQELSLLYLLQDDVDRAKYYIQNGIQSFMQNYSSIDVLLHQSRLTKLQSVQALTEIQEFISFISKQGNLSSQVPLKRLLNTWTNRYPDAKMDPMNIWDDIITNRCFFLSKIEEKLTPLPEDNSMNVDQDGDPSDRMEVQEQEEDISSLIRSCKFSMKMKMIDSARKQNNFSLAMKLLKELHKESKTRDDWLVSWVQSYCRLSHCRSRSQGCSEQVLTVLKTVSLLDENNVSSYLSKNILAFRDQNILLGTTYRIIANALSSEPACLAEIEEDKARRILELSGSSSEDSEKVIAGLYQRAFQHLSEAVQAAEEEAQPPSWSCGPAAGVIDAYMTLADFCDQQLRKEEENASVIDSAELQAYPALVVEKMLKALKLNSNEARLKFPRLLQIIERYPEETLSLMTKEISSVPCWQFISWISHMVALLDKDQAVAVQHSVEEITDNYPQAIVYPFIISSESYSFKDTSTGHKNKEFVARIKSKLDQGGVIQDFINALDQLSNPELLFKDWSNDVRAELAKTPVNKKNIEKMYERMYAALGDPKAPGLGAFRRKFIQTFGKEFDKHFGKGGSKLLRMKLSDFNDITNMLLLKMNKDSKPPGNLKECSPWMSDFKVEFLRNELEIPGQYDGRGKPLPEYHVRIAGFDERVTVMASLRRPKRIIIRGHDEREHPFLVKGGEDLRQDQRVEQLFQVMNGILAQDSACSQRALQLRTYSVVPMTSRLGLIEWLENTVTLKDLLLNTMSQEEKAAYLSDPRAPPCEYKDWLTKMSGKHDVGAYMLMYKGANRTETVTSFRKRESKVPADLLKRAFVRMSTSPEAFLALRSHFASSHALICISHWILGIGDRHLNNFMVAMETGGVIGIDFGHAFGSATQFLPVPELMPFRLTRQFINLMLPMKETGLMYSIMVHALRAFRSDPGLLTNTMDVFVKEPSFDWKNFEQKMLKKGGSWIQEINVAEKNWYPRQKICYAKRKLAGANPAVITCDELLLGHEKAPAFRDYVAVARGSKDHNIRAQEPESGLSEETQVKCLMDQATDPNILGRTWEGWEPWM",
    "sequence_length": 4128,
    "label": 0
  },
  {
    "uniprot_id": "P98164",
    "name": "LRP2 / megalin (human)",
    "protein_class": "very large single-pass receptor",
    "mw_kda": 521.9,
    "notes": "4655 aa endocytic receptor; heavy glycosylation + size; not a native MS substrate.",
    "sequence": "MDRGPAAVACTLLLALVACLAPASGQECDSAHFRCGSGHCIPADWRCDGTKDCSDDADEIGCAVVTCQQGYFKCQSEGQCIPNSWVCDQDQDCDDGSDERQDCSQSTCSSHQITCSNGQCIPSEYRCDHVRDCPDGADENDCQYPTCEQLTCDNGACYNTSQKCDWKVDCRDSSDEINCTEICLHNEFSCGNGECIPRAYVCDHDNDCQDGSDEHACNYPTCGGYQFTCPSGRCIYQNWVCDGEDDCKDNGDEDGCESGPHDVHKCSPREWSCPESGRCISIYKVCDGILDCPGREDENNTSTGKYCSMTLCSALNCQYQCHETPYGGACFCPPGYIINHNDSRTCVEFDDCQIWGICDQKCESRPGRHLCHCEEGYILERGQYCKANDSFGEASIIFSNGRDLLIGDIHGRSFRILVESQNRGVAVGVAFHYHLQRVFWTDTVQNKVFSVDINGLNIQEVLNVSVETPENLAVDWVNNKIYLVETKVNRIDMVNLDGSYRVTLITENLGHPRGIAVDPTVGYLFFSDWESLSGEPKLERAFMDGSNRKDLVKTKLGWPAGVTLDMISKRVYWVDSRFDYIETVTYDGIQRKTVVHGGSLIPHPFGVSLFEGQVFFTDWTKMAVLKANKFTETNPQVYYQASLRPYGVTVYHSLRQPYATNPCKDNNGGCEQVCVLSHRTDNDGLGFRCKCTFGFQLDTDERHCIAVQNFLIFSSQVAIRGIPFTLSTQEDVMVPVSGNPSFFVGIDFDAQDSTIFFSDMSKHMIFKQKIDGTGREILAANRVENVESLAFDWISKNLYWTDSHYKSISVMRLADKTRRTVVQYLNNPRSVVVHPFAGYLFFTDWFRPAKIMRAWSDGSHLLPVINTTLGWPNGLAIDWAASRLYWVDAYFDKIEHSTFDGLDRRRLGHIEQMTHPFGLAIFGEHLFFTDWRLGAIIRVRKADGGEMTVIRSGIAYILHLKSYDVNIQTGSNACNQPTHPNGDCSHFCFPVPNFQRVCGCPYGMRLASNHLTCEGDPTNEPPTEQCGLFSFPCKNGRCVPNYYLCDGVDDCHDNSDEQLCGTLNNTCSSSAFTCGHGECIPAHWRCDKRNDCVDGSDEHNCPTHAPASCLDTQYTCDNHQCISKNWVCDTDNDCGDGSDEKNCNSTETCQPSQFNCPNHRCIDLSFVCDGDKDCVDGSDEVGCVLNCTASQFKCASGDKCIGVTNRCDGVFDCSDNSDEAGCPTRPPGMCHSDEFQCQEDGICIPNFWECDGHPDCLYGSDEHNACVPKTCPSSYFHCDNGNCIHRAWLCDRDNDCGDMSDEKDCPTQPFRCPSWQWQCLGHNICVNLSVVCDGIFDCPNGTDESPLCNGNSCSDFNGGCTHECVQEPFGAKCLCPLGFLLANDSKTCEDIDECDILGSCSQHCYNMRGSFRCSCDTGYMLESDGRTCKVTASESLLLLVASQNKIIADSVTSQVHNIYSLVENGSYIVAVDFDSISGRIFWSDATQGKTWSAFQNGTDRRVVFDSSIILTETIAIDWVGRNLYWTDYALETIEVSKIDGSHRTVLISKNLTNPRGLALDPRMNEHLLFWSDWGHHPRIERASMDGSMRTVIVQDKIFWPCGLTIDYPNRLLYFMDSYLDYMDFCDYNGHHRRQVIASDLIIRHPYALTLFEDSVYWTDRATRRVMRANKWHGGNQSVVMYNIQWPLGIVAVHPSKQPNSVNPCAFSRCSHLCLLSSQGPHFYSCVCPSGWSLSPDLLNCLRDDQPFLITVRQHIIFGISLNPEVKSNDAMVPIAGIQNGLDVEFDDAEQYIYWVENPGEIHRVKTDGTNRTVFASISMVGPSMNLALDWISRNLYSTNPRTQSIEVLTLHGDIRYRKTLIANDGTALGVGFPIGITVDPARGKLYWSDQGTDSGVPAKIASANMDGTSVKTLFTGNLEHLECVTLDIEEQKLYWAVTGRGVIERGNVDGTDRMILVHQLSHPWGIAVHDSFLYYTDEQYEVIERVDKATGANKIVLRDNVPNLRGLQVYHRRNAAESSNGCSNNMNACQQICLPVPGGLFSCACATGFKLNPDNRSCSPYNSFIVVSMLSAIRGFSLELSDHSETMVPVAGQGRNALHVDVDVSSGFIYWCDFSSSVASDNAIRRIKPDGSSLMNIVTHGIGENGVRGIAVDWVAGNLYFTNAFVSETLIEVLRINTTYRRVLLKVTVDMPRHIVVDPKNRYLFWADYGQRPKIERSFLDCTNRTVLVSEGIVTPRGLAVDRSDGYVYWVDDSLDIIARIRINGENSEVIRYGSRYPTPYGITVFENSIIWVDRNLKKIFQASKEPENTEPPTVIRDNINWLRDVTIFDKQVQPRSPAEVNNNPCLENNGGCSHLCFALPGLHTPKCDCAFGTLQSDGKNCAISTENFLIFALSNSLRSLHLDPENHSPPFQTINVERTVMSLDYDSVSDRIYFTQNLASGVGQISYATLSSGIHTPTVIASGIGTADGIAFDWITRRIYYSDYLNQMINSMAEDGSNRTVIARVPKPRAIVLDPCQGYLYWADWDTHAKIERATLGGNFRVPIVNSSLVMPSGLTLDYEEDLLYWVDASLQRIERSTLTGVDREVIVNAAVHAFGLTLYGQYIYWTDLYTQRIYRANKYDGSGQIAMTTNLLSQPRGINTVVKNQKQQCNNPCEQFNGGCSHICAPGPNGAECQCPHEGNWYLANNRKHCIVDNGERCGASSFTCSNGRCISEEWKCDNDNDCGDGSDEMESVCALHTCSPTAFTCANGRCVQYSYRCDYYNDCGDGSDEAGCLFRDCNATTEFMCNNRRCIPREFICNGVDNCHDNNTSDEKNCPDRTCQSGYTKCHNSNICIPRVYLCDGDNDCGDNSDENPTYCTTHTCSSSEFQCASGRCIPQHWYCDQETDCFDASDEPASCGHSERTCLADEFKCDGGRCIPSEWICDGDNDCGDMSDEDKRHQCQNQNCSDSEFLCVNDRPPDRRCIPQSWVCDGDVDCTDGYDENQNCTRRTCSENEFTCGYGLCIPKIFRCDRHNDCGDYSDERGCLYQTCQQNQFTCQNGRCISKTFVCDEDNDCGDGSDELMHLCHTPEPTCPPHEFKCDNGRCIEMMKLCNHLDDCLDNSDEKGCGINECHDPSISGCDHNCTDTLTSFYCSCRPGYKLMSDKRTCVDIDECTEMPFVCSQKCENVIGSYICKCAPGYLREPDGKTCRQNSNIEPYLIFSNRYYLRNLTIDGYFYSLILEGLDNVVALDFDRVEKRLYWIDTQRQVIERMFLNKTNKETIINHRLPAAESLAVDWVSRKLYWLDARLDGLFVSDLNGGHRRMLAQHCVDANNTFCFDNPRGLALHPQYGYLYWADWGHRAYIGRVGMDGTNKSVIISTKLEWPNGITIDYTNDLLYWADAHLGYIEYSDLEGHHRHTVYDGALPHPFAITIFEDTIYWTDWNTRTVEKGNKYDGSNRQTLVNTTHRPFDIHVYHPYRQPIVSNPCGTNNGGCSHLCLIKPGGKGFTCECPDDFRTLQLSGSTYCMPMCSSTQFLCANNEKCIPIWWKCDGQKDCSDGSDELALCPQRFCRLGQFQCSDGNCTSPQTLCNAHQNCPDGSDEDRLLCENHHCDSNEWQCANKRCIPESWQCDTFNDCEDNSDEDSSHCASRTCRPGQFRCANGRCIPQAWKCDVDNDCGDHSDEPIEECMSSAHLCDNFTEFSCKTNYRCIPKWAVCNGVDDCRDNSDEQGCEERTCHPVGDFRCKNHHCIPLRWQCDGQNDCGDNSDEENCAPRECTESEFRCVNQQCIPSRWICDHYNDCGDNSDERDCEMRTCHPEYFQCTSGHCVHSELKCDGSADCLDASDEADCPTRFPDGAYCQATMFECKNHVCIPPYWKCDGDDDCGDGSDEELHLCLDVPCNSPNRFRCDNNRCIYSHEVCNGVDDCGDGTDETEEHCRKPTPKPCTEYEYKCGNGHCIPHDNVCDDADDCGDWSDELGCNKGKERTCAENICEQNCTQLNEGGFICSCTAGFETNVFDRTSCLDINECEQFGTCPQHCRNTKGSYECVCADGFTSMSDRPGKRCAAEGSSPLLLLPDNVRIRKYNLSSERFSEYLQDEEYIQAVDYDWDPKDIGLSVVYYTVRGEGSRFGAIKRAYIPNFESGRNNLVQEVDLKLKYVMQPDGIAVDWVGRHIYWSDVKNKRIEVAKLDGRYRKWLISTDLDQPAAIAVNPKLGLMFWTDWGKEPKIESAWMNGEDRNILVFEDLGWPTGLSIDYLNNDRIYWSDFKEDVIETIKYDGTDRRVIAKEAMNPYSLDIFEDQLYWISKEKGEVWKQNKFGQGKKEKTLVVNPWLTQVRIFHQLRYNKSVPNLCKQICSHLCLLRPGGYSCACPQGSSFIEGSTTECDAAIELPINLPPPCRCMHGGNCYFDETDLPKCKCPSGYTGKYCEMAFSKGISPGTTAVAVLLTILLIVVIGALAIAGFFHYRRTGSLLPALPKLPSLSSLVKPSENGNGVTFRSGADLNMDIGVSGFGPETAIDRSMAMSEDFVMEMGKQPIIFENPMYSARDSAVKVVQPIQVTVSENVDNKNYGSPINPSEIVPETNPTSPAADGTQVTKWNLFKRKSKQTTNFENPIYAQMENEQKESVAATPPPSPSLPAKPKPPSRRDPTPTYSATEDTFKDTANLVKEDSEV",
    "sequence_length": 4655,
    "label": 0
  },
  {
    "uniprot_id": "Q9Y6V0",
    "name": "Piccolo / PCLO (human)",
    "protein_class": "very large scaffold / disordered",
    "mw_kda": 560.0,
    "notes": "5142 aa presynaptic scaffold, largely disordered; impractical for intact native MS.",
    "sequence": "MGNEASLEGEGLPEGLAAAAAAGGGASGAGSPSHTAIPAGMEADLSQLSEEERRQIAAVMSRAQGLPKGSVPPAAAESPSMHRKQELDSSHPPKQSGRPPDPGRPAQPGLSKSRTTDTFRSEQKLPGRSPSTISLKESKSRTDLKEEHKSSMMPGFLSEVNALSAVSSVVNKFNPFDLISDSEASQEETTKKQKVVQKEQGKPEGIIKPPLQQQPPKPIPKQQGPGRDPLQQDGTPKSISSQQPEKIKSQPPGTGKPIQGPTQTPQTDHAKLPLQRDASRPQTKQADIVRGESVKPSLPSPSKPPIQQPTPGKPPAQQPGHEKSQPGPAKPPAQPSGLTKPLAQQPGTVKPPVQPPGTTKPPAQPLGPAKPPAQQTGSEKPSSEQPGPKALAQPPGVGKTPAQQPGPAKPPTQQVGTPKPLAQQPGLQSPAKAPGPTKTPVQQPGPGKIPAQQAGPGKTSAQQTGPTKPPSQLPGPAKPPPQQPGPAKPPPQQPGSAKPPSQQPGSTKPPPQQPGPAKPSPQQPGSTKPPSQQPGSAKPSAQQPSPAKPSAQQSTKPVSQTGSGKPLQPPTVSPSAKQPPSQGLPKTICPLCNTTELLLHVPEKANFNTCTECQTTVCSLCGFNPNPHLTEVKEWLCLNCQMKRALGGDLAPVPSSPQPKLKTAPVTTTSAVSKSSPQPQQTSPKKDAAPKQDLSKAPEPKKPPPLVKQPTLHGSPSAKAKQPPEADSLSKPAPPKEPSVPSEQDKAPVADDKPKQPKMVKPTTDLVSSSSATTKPDIPSSKVQSQAEEKTTPPLKTDSAKPSQSFPPTGEKVSPFDSKAIPRPASDSKIISHPGPSSESKGQKQVDPVQKKEEPKKAQTKMSPKPDAKPMPKGSPTPPGPRPTAGQTVPTPQQSPKPQEQSRRFSLNLGSITDAPKSQPTTPQETVTGKLFGFGASIFSQASNLISTAGQPGPHSQSGPGAPMKQAPAPSQPPTSQGPPKSTGQAPPAPAKSIPVKKETKAPAAEKLEPKAEQAPTVKRTETEKKPPPIKDSKSLTAEPQKAVLPTKLEKSPKPESTCPLCKTELNIGSKDPPNFNTCTECKNQVCNLCGFNPTPHLTEIQEWLCLNCQTQRAISGQLGDIRKMPPAPSGPKASPMPVPTESSSQKTAVPPQVKLVKKQEQEVKTEAEKVILEKVKETLSMEKIPPMVTTDQKQEESKLEKDKASALQEKKPLPEEKKLIPEEEKIRSEEKKPLLEEKKPTPEDKKLLPEAKTSAPEEQKHDLLKSQVQIAEEKLEGRVAPKTVQEGKQPQTKMEGLPSGTPQSLPKEDDKTTKTIKEQPQPPCTAKPDQVEPGKEKTEKEDDKSDTSSSQQPKSPQGLSDTGYSSDGISSSLGEIPSLIPTDEKDILKGLKKDSFSQESSPSSPSDLAKLESTVLSILEAQASTLADEKSEKKTQPHEVSPEQPKDQEKTQSLSETLEITISEEEIKESQEERKDTFKKDSQQDIPSSKDHKEKSEFVDDITTRREPYDSVEESSESENSPVPQRKRRTSVGSSSSDEYKQEDSQGSGEEEDFIRKQIIEMSADEDASGSEDDEFIRNQLKEISSSTESQKKEETKGKGKITAGKHRRLTRKSSTSIDEDAGRRHSWHDEDDEAFDESPELKYRETKSQESEELVVTGGGGLRRFKTIELNSTIADKYSAESSQKKTSLYFDEEPELEMESLTDSPEDRSRGEGSSSLHASSFTPGTSPTSVSSLDEDSDSSPSHKKGESKQQRKARHRPHGPLLPTIEDSSEEEELREEEELLKEQEKQREIEQQQRKSSSKKSKKDKDELRAQRRRERPKTPPSNLSPIEDASPTEELRQAAEMEELHRSSCSEYSPSIESDPEGFEISPEKIIEVQKVYKLPTAVSLYSPTDEQSIMQKEGSQKALKSAEEMYEEMMHKTHKYKAFPAANERDEVFEKEPLYGGMLIEDYIYESLVEDTYNGSVDGSLLTRQEEENGFMQQKGREQKIRLSEQIYEDPMQKITDLQKEFYELESLHSVVPQEDIVSSSFIIPESHEIVDLGTMVTSTEEERKLLDADAAYEELMKRQQMQLTPGSSPTQAPIGEDMTESTMDFDRMPDASLTSSVLSGASLTDSTSSATLSIPDVKITQHFSTEEIEDEYVTDYTREIQEIIAHESLILTYSEPSESATSVPPSDTPSLTSSVSSVCTTDSSSPITTLDSITTVYTEPVDMITKFEDSEEISSSTYFPGSIIDYPEEISVSLDRTAPPDGRASADHIVISLSDMASSIIESVVPKPEGPVADTVSTDLLISEKDPVKKAKKETGNGIILEVLEAYRDKKELEAERTKSSLSETVFDHPPSSVIALPMKEQLSTTYFTSGETFGQEKPASQLPSGSPSVSSLPAKPRPFFRSSSLDISAQPPPPPPPPPPPPPPPPPPPPPPLPPPTSPKPTILPKKKLTVASPVTTATPLFDAVTTLETTAVLRSNGLPVTRICTTAPPPVPPKPSSIPSGLVFTHRPEPSKPPIAPKPVIPQLPTTTQKPTDIHPKPTGLSLTSSMTLNLVTSADYKLPSPTSPLSPHSNKSSPRFSKSLTETYVVITLPSEPGTPTDSSASQAITSWPLGSPSKDLVSVEPVFSVVPPVTAVEIPISSEQTFYISGALQTFSATPVTAPSSFQAAPTSVTQFLTTEVSKTEVSATRSTAPSVGLSSISITIPPEPLALDNIHLEKPQYKEDGKLQLVGDVIDLRTVPKVEVKTTDKCIDLSASTMDVKRQITANEVYGKQISAVQPSIINLSVTSSIVTPVSLATETVTFVTCTASASYTTGTESLVGAEHAMTTPLQLTTSKHAEPPYRIPSDQVFPIAREEAPINLSLGTPAHAVTLAITKPVTVPPVGVTNGWTDSTVSQGITDGEVVDLSTTKSHRTVVTMDESTSSVMTKIIEDEKPVDLTAGRRAVCCDVVYKLPFGRSCTAQQPATTLPEDRFGYRDDHYQYDRSGPYGYRGIGGMKPSMSDTNLAEAGHFFYKSKNAFDYSEGTDTAVDLTSGRVTTGEVMDYSSKTTGPYPETRQVISGAGISTPQYSTARMTPPPGPQYCVGSVLRSSNGVVYSSVATPTPSTFAITTQPGSIFSTTVRDLSGIHTADAVTSLPAMHHSQPMPRSYFITTGASETDIAVTGIDISASLQTITMESLTAETIDSVPTLTTASEVFPEVVGDESALLIVPEEDKQQQQLDLERELLELEKIKQQRFAEELEWERQEIQRFREQEKIMVQKKLEELQSMKQHLLFQQEEERQAQFMMRQETLAQQQLQLEQIQQLQQQLHQQLEEQKIRQIYQYNYDPSGTASPQTTTEQAILEGQYAALEGSQFWATEDATTTASAVVAIEIPQSQGWYTVQSDGVTQYIAPPGILSTVSEIPLTDVVVKEEKQPKKRSSGAKVRGQYDDMGENMTDDPRSFKKIVDSGVQTDDEDATDRSYVSRRRRTKKSVDTSVQTDDEDQDEWDMPTRSRRKARVGKYGDSMTEADKTKPLSKVSSIAVQTVAEISVQTEPVGTIRTPSIRARVDAKVEIIKHISAPEKTYKGGSLGCQTEADSDTQSPQYLSATSPPKDKKRPTPLEIGYSSHLRADSTVQLAPSPPKSPKVLYSPISPLSPGKALESAFVPYEKPLPDDISPQKVLHPDMAKVPPASPKTAKMMQRSMSDPKPLSPTADESSRAPFQYTEGYTTKGSQTMTSSGAQKKVKRTLPNPPPEEISTGTQSTFSTMGTVSRRRICRTNTMARAKILQDIDRELDLVERESAKLRKKQAELDEEEKEIDAKLRYLEMGINRRKEALLKEREKRERAYLQGVAEDRDYMSDSEVSSTRPTRIESQHGIERPRTAPQTEFSQFIPPQTQTESQLVPPTSPYTQYQYSSPALPTQAPTSYTQQSHFEQQTLYHQQVSPYQTQPTFQAVATMSFTPQVQPTPTPQPSYQLPSQMMVIQQKPRQTTLYLEPKITSNYEVIRNQPLMIAPVSTDNTFAVSHLGSKYNSLDLRIGLEERSSMASSPISSISADSFYADIDHHTPRNYVLIDDIGEITKGTAALSTAFSLHEKDLSKTDRLLRTTETRRSQEVTDFLAPLQSSSRLHSYVKAEEDPMEDPYELKLLKHQIKQEFRRGTESLDHLAGLSHYYHADTSYRHFPKSEKYSISRLTLEKQAAKQLPAAILYQKQSKHKKSLIDPKMSKFSPIQESRDLEPDYSSYMTSSTSSIGGISSRARLLQDDITFGLRKNITDQQKFMGSSLGTGLGTLGNTIRSALQDEADKPYSSGSRSRPSSRPSSVYGLDLSIKRDSSSSSLRLKAQEAEALDVSFSHASSSARTKPTSLPISQSRGRIPIVAQNSEEESPLSPVGQPMGMARAAAGPLPPISADTRDQFGSSHSLPEVQQHMREESRTRGYDRDIAFIMDDFQHAMSDSEAYHLRREETDWFDKPRESRLENGHGLDRKLPERLVHSRPLSQHQEQIIQMNGKTMHYIFPHARIKITRDSKDHTVSGNGLGIRIVGGKEIPGHSGEIGAYIAKILPGGSAEQTGKLMEGMQVLEWNGIPLTSKTYEEVQSIISQQSGEAEICVRLDLNMLSDSENSQHLELHEPPKAVDKAKSPGVDPKQLAAELQKVSLQQSPLVLSSVVEKGSHVHSGPTSAGSSSVPSPGQPGSPSVSKKKHGSSKPTDGTKVVSHPITGEIQLQINYDLGNLIIHILQARNLVPRDNNGYSDPFVKVYLLPGRGQVMVVQNASAEYKRRTKHVQKSLNPEWNQTVIYKSISMEQLKKKTLEVTVWDYDRFSSNDFLGEVLIDLSSTSHLDNTPRWYPLKEQTESIDHGKSHSSQSSQQSPKPSVIKSRSHGIFPDPSKDMQVPTIEKSHSSPGSSKSSSEGHLRSHGPSRSQSKTSVTQTHLEDAGAAIAAAEAAVQQLRIQPTKPPNHRPAESSVSTGSSGSSFGSGYSVDSEGSSSTAGETNLFPIPRIGKMGQNGQEPVKQPGVGVGLADTEAKTQVMGEIKIALKKEMKTDGEQLIVEILQCRNITYKFKSPDHLPDLYVKIYVMNISTQKKVIKKKTRVCRHDREPSFNETFRFSLSPAGHSLQILLFSNGGKFMKKTLIGEACIWLDKVDLRKRIVNWHKLLVSPTQTH",
    "sequence_length": 5142,
    "label": 0
  },
  {
    "uniprot_id": "P21817",
    "name": "Ryanodine receptor 1 / RyR1 (human)",
    "protein_class": "very large multi-pass channel",
    "mw_kda": 565.0,
    "notes": "5038 aa; 2.2 MDa homotetramer in membrane; native MS extremely demanding (only specialized labs).",
    "sequence": "MGDAEGEDEVQFLRTDDEVVLQCSATVLKEQLKLCLAAEGFGNRLCFLEPTSNAQNVPPDLAICCFVLEQSLSVRALQEMLANTVEAGVESSQGGGHRTLLYGHAILLRHAHSRMYLSCLTTSRSMTDKLAFDVGLQEDATGEACWWTMHPASKQRSEGEKVRVGDDIILVSVSSERYLHLSTASGELQVDASFMQTLWNMNPICSRCEEGFVTGGHVLRLFHGHMDECLTISPADSDDQRRLVYYEGGAVCTHARSLWRLEPLRISWSGSHLRWGQPLRVRHVTTGQYLALTEDQGLVVVDASKAHTKATSFCFRISKEKLDVAPKRDVEGMGPPEIKYGESLCFVQHVASGLWLTYAAPDPKALRLGVLKKKAMLHQEGHMDDALSLTRCQQEESQAARMIHSTNGLYNQFIKSLDSFSGKPRGSGPPAGTALPIEGVILSLQDLIIYFEPPSEDLQHEEKQSKLRSLRNRQSLFQEEGMLSMVLNCIDRLNVYTTAAHFAEFAGEEAAESWKEIVNLLYELLASLIRGNRSNCALFSTNLDWLVSKLDRLEASSGILEVLYCVLIESPEVLNIIQENHIKSIISLLDKHGRNHKVLDVLCSLCVCNGVAVRSNQDLITENLLPGRELLLQTNLINYVTSIRPNIFVGRAEGTTQYSKWYFEVMVDEVTPFLTAQATHLRVGWALTEGYTPYPGAGEGWGGNGVGDDLYSYGFDGLHLWTGHVARPVTSPGQHLLAPEDVISCCLDLSVPSISFRINGCPVQGVFESFNLDGLFFPVVSFSAGVKVRFLLGGRHGEFKFLPPPGYAPCHEAVLPRERLHLEPIKEYRREGPRGPHLVGPSRCLSHTDFVPCPVDTVQIVLPPHLERIREKLAENIHELWALTRIEQGWTYGPVRDDNKRLHPCLVDFHSLPEPERNYNLQMSGETLKTLLALGCHVGMADEKAEDNLKKTKLPKTYMMSNGYKPAPLDLSHVRLTPAQTTLVDRLAENGHNVWARDRVGQGWSYSAVQDIPARRNPRLVPYRLLDEATKRSNRDSLCQAVRTLLGYGYNIEPPDQEPSQVENQSRCDRVRIFRAEKSYTVQSGRWYFEFEAVTTGEMRVGWARPELRPDVELGADELAYVFNGHRGQRWHLGSEPFGRPWQPGDVVGCMIDLTENTIIFTLNGEVLMSDSGSETAFREIEIGDGFLPVCSLGPGQVGHLNLGQDVSSLRFFAICGLQEGFEPFAINMQRPVTTWFSKGLPQFEPVPLEHPHYEVSRVDGTVDTPPCLRLTHRTWGSQNSLVEMLFLRLSLPVQFHQHFRCTAGATPLAPPGLQPPAEDEARAAEPDPDYENLRRSAGGWSEAENGKEGTAKEGAPGGTPQAGGEAQPARAENEKDATTEKNKKRGFLFKAKKVAMMTQPPATPTLPRLPHDVVPADNRDDPEIILNTTTYYYSVRVFAGQEPSCVWAGWVTPDYHQHDMSFDLSKVRVVTVTMGDEQGNVHSSLKCSNCYMVWGGDFVSPGQQGRISHTDLVIGCLVDLATGLMTFTANGKESNTFFQVEPNTKLFPAVFVLPTHQNVIQFELGKQKNIMPLSAAMFQSERKNPAPQCPPRLEMQMLMPVSWSRMPNHFLQVETRRAGERLGWAVQCQEPLTMMALHIPEENRCMDILELSERLDLQRFHSHTLRLYRAVCALGNNRVAHALCSHVDQAQLLHALEDAHLPGPLRAGYYDLLISIHLESACRSRRSMLSEYIVPLTPETRAITLFPPGRSTENGHPRHGLPGVGVTTSLRPPHHFSPPCFVAALPAAGAAEAPARLSPAIPLEALRDKALRMLGEAVRDGGQHARDPVGGSVEFQFVPVLKLVSTLLVMGIFGDEDVKQILKMIEPEVFTEEEEEEDEEEEGEEEDEEEKEEDEEETAQEKEDEEKEEEEAAEGEKEEGLEEGLLQMKLPESVKLQMCHLLEYFCDQELQHRVESLAAFAERYVDKLQANQRSRYGLLIKAFSMTAAETARRTREFRSPPQEQINMLLQFKDGTDEEDCPLPEEIRQDLLDFHQDLLAHCGIQLDGEEEEPEEETTLGSRLMSLLEKVRLVKKKEEKPEEERSAEESKPRSLQELVSHMVVRWAQEDFVQSPELVRAMFSLLHRQYDGLGELLRALPRAYTISPSSVEDTMSLLECLGQIRSLLIVQMGPQEENLMIQSIGNIMNNKVFYQHPNLMRALGMHETVMEVMVNVLGGGESKEIRFPKMVTSCCRFLCYFCRISRQNQRSMFDHLSYLLENSGIGLGMQGSTPLDVAAASVIDNNELALALQEQDLEKVVSYLAGCGLQSCPMLVAKGYPDIGWNPCGGERYLDFLRFAVFVNGESVEENANVVVRLLIRKPECFGPALRGEGGSGLLAAIEEAIRISEDPARDGPGIRRDRRREHFGEEPPEENRVHLGHAIMSFYAALIDLLGRCAPEMHLIQAGKGEALRIRAILRSLVPLEDLVGIISLPLQIPTLGKDGALVQPKMSASFVPDHKASMVLFLDRVYGIENQDFLLHVLDVGFLPDMRAAASLDTATFSTTEMALALNRYLCLAVLPLITKCAPLFAGTEHRAIMVDSMLHTVYRLSRGRSLTKAQRDVIEDCLMSLCRYIRPSMLQHLLRRLVFDVPILNEFAKMPLKLLTNHYERCWKYYCLPTGWANFGVTSEEELHLTRKLFWGIFDSLAHKKYDPELYRMAMPCLCAIAGALPPDYVDASYSSKAEKKATVDAEGNFDPRPVETLNVIIPEKLDSFINKFAEYTHEKWAFDKIQNNWSYGENIDEELKTHPMLRPYKTFSEKDKEIYRWPIKESLKAMIAWEWTIEKAREGEEEKTEKKKTRKISQSAQTYDPREGYNPQPPDLSAVTLSRELQAMAEQLAENYHNTWGRKKKQELEAKGGGTHPLLVPYDTLTAKEKARDREKAQELLKFLQMNGYAVTRGLKDMELDSSSIEKRFAFGFLQQLLRWMDISQEFIAHLEAVVSSGRVEKSPHEQEIKFFAKILLPLINQYFTNHCLYFLSTPAKVLGSGGHASNKEKEMITSLFCKLAALVRHRVSLFGTDAPAVVNCLHILARSLDARTVMKSGPEIVKAGLRSFFESASEDIEKMVENLRLGKVSQARTQVKGVGQNLTYTTVALLPVLTTLFQHIAQHQFGDDVILDDVQVSCYRTLCSIYSLGTTKNTYVEKLRPALGECLARLAAAMPVAFLEPQLNEYNACSVYTTKSPRERAILGLPNSVEEMCPDIPVLERLMADIGGLAESGARYTEMPHVIEITLPMLCSYLPRWWERGPEAPPSALPAGAPPPCTAVTSDHLNSLLGNILRIIVNNLGIDEASWMKRLAVFAQPIVSRARPELLQSHFIPTIGRLRKRAGKVVSEEEQLRLEAKAEAQEGELLVRDEFSVLCRDLYALYPLLIRYVDNNRAQWLTEPNPSAEELFRMVGEIFIYWSKSHNFKREEQNFVVQNEINNMSFLTADNKSKMAKAGDIQSGGSDQERTKKKRRGDRYSVQTSLIVATLKKMLPIGLNMCAPTDQDLITLAKTRYALKDTDEEVREFLHNNLHLQGKVEGSPSLRWQMALYRGVPGREEDADDPEKIVRRVQEVSAVLYYLDQTEHPYKSKKAVWHKLLSKQRRRAVVACFRMTPLYNLPTHRACNMFLESYKAAWILTEDHSFEDRMIDDLSKAGEQEEEEEEVEEKKPDPLHQLVLHFSRTALTEKSKLDEDYLYMAYADIMAKSCHLEEGGENGEAEEEVEVSFEEKQMEKQRLLYQQARLHTRGAAEMVLQMISACKGETGAMVSSTLKLGISILNGGNAEVQQKMLDYLKDKKEVGFFQSIQALMQTCSVLDLNAFERQNKAEGLGMVNEDGTVINRQNGEKVMADDEFTQDLFRFLQLLCEGHNNDFQNYLRTQTGNTTTINIIICTVDYLLRLQESISDFYWYYSGKDVIEEQGKRNFSKAMSVAKQVFNSLTEYIQGPCTGNQQSLAHSRLWDAVVGFLHVFAHMMMKLAQDSSQIELLKELLDLQKDMVVMLLSLLEGNVVNGMIARQMVDMLVESSSNVEMILKFFDMFLKLKDIVGSEAFQDYVTDPRGLISKKDFQKAMDSQKQFSGPEIQFLLSCSEADENEMINCEEFANRFQEPARDIGFNVAVLLTNLSEHVPHDPRLHNFLELAESILEYFRPYLGRIEIMGASRRIERIYFEISETNRAQWEMPQVKESKRQFIFDVVNEGGEAEKMELFVSFCEDTIFEMQIAAQISEPEGEPETDEDEGAGAAEAGAEGAEEGAAGLEGTAATAAAGATARVVAAAGRALRGLSYRSLRRRVRRLRRLTAREAATAVAALLWAAVTRAGAAGAGAAAGALGLLWGSLFGGGLVEGAKKVTVTELLAGMPDPTSDEVHGEQPAGPGGDADGEGASEGAGDAAEGAGDEEEAVHEAGPGGADGAVAVTDGGPFRPEGAGGLGDMGDTTPAEPPTPEGSPILKRKLGVDGVEEELPPEPEPEPEPELEPEKADAENGEKEEVPEPTPEPPKKQAPPSPPPKKEEAGGEFWGELEVQRVKFLNYLSRNFYTLRFLALFLAFAINFILLFYKVSDSPPGEDDMEGSAAGDVSGAGSGGSSGWGLGAGEEAEGDEDENMVYYFLEESTGYMEPALRCLSLLHTLVAFLCIIGYNCLKVPLVIFKREKELARKLEFDGLYITEQPEDDDVKGQWDRLVLNTPSFPSNYWDKFVKRKVLDKHGDIYGRERIAELLGMDLATLEITAHNERKPNPPPGLLTWLMSIDVKYQIWKFGVIFTDNSFLYLGWYMVMSLLGHYNNFFFAAHLLDIAMGVKTLRTILSSVTHNGKQLVMTVGLLAVVVYLYTVVAFNFFRKFYNKSEDEDEPDMKCDDMMTCYLFHMYVGVRAGGGIGDEIEDPAGDEYELYRVVFDITFFFFVIVILLAIIQGLIIDAFGELRDQQEQVKEDMETKCFICGIGSDYFDTTPHGFETHTLEEHNLANYMFFLMYLINKDETEHTGQESYVWKMYQERCWDFFPAGDCFRKQYEDQLS",
    "sequence_length": 5038,
    "label": 0
  },
  {
    "uniprot_id": "O95997",
    "name": "Securin / PTTG1 (human)",
    "protein_class": "IDP / cell cycle",
    "mw_kda": 22.0,
    "notes": "Largely disordered separase inhibitor; broad CSDs, ill-defined fold.",
    "sequence": "MATLIYVDKENGEPGTRVVAKDGLKLGSGPSIKALDGRSQVSTPRFGKTFDAPPALPKATRKALGTVNRATEKSVKTKGPLKQKQPSFSAKKMTEKTVKAKSSVPASDDAYPEIEKFFPFNPLDFESFDLPEEHQIAHLPLSGVPLMILDEERELEKLFQLGPPSPVKMPSPPWESNLLQSPSSILSTLDVELPPVCCDIDI",
    "sequence_length": 202,
    "label": 0
  },
  {
    "uniprot_id": "Q12778",
    "name": "FOXO1 (human)",
    "protein_class": "IDP transcription factor",
    "mw_kda": 69.7,
    "notes": "Long disordered transactivation regions outside FH domain; broad CSD.",
    "sequence": "MAEAPQVVEIDPDFEPLPRPRSCTWPLPRPEFSQSNSATSSPAPSGSAAANPDAAAGLPSASAAAVSADFMSNLSLLEESEDFPQAPGSVAAAVAAAAAAAATGGLCGDFQGPEAGCLHPAPPQPPPPGPLSQHPPVPPAAAGPLAGQPRKSSSSRRNAWGNLSYADLITKAIESSAEKRLTLSQIYEWMVKSVPYFKDKGDSNSSAGWKNSIRHNLSLHSKFIRVQNEGTGKSSWWMLNPEGGKSGKSPRRRAASMDNNSKFAKSRSRAAKKKASLQSGQEGAGDSPGSQFSKWPASPGSHSNDDFDNWSTFRPRTSSNASTISGRLSPIMTEQDDLGEGDVHSMVYPPSAAKMASTLPSLSEISNPENMENLLDNLNLLSSPTSLTVSTQSSPGTMMQQTPCYSFAPPNTSLNSPSPNYQKYTYGQSSMSPLPQMPIQTLQDNKSSYGGMSQYNCAPGLLKELLTSDSPPHNDIMTPVDPGVAQPNSRVLGQNVMMGPNSVMSTYGSQASHNKMMNPSSHTHPGHAQQTSAVNGRPLPHTVSTMPHTSGMNRLTQVKTPVQVPLPHPMQMSALGGYSSVSSCNGYGRMGLLHQEKLPSDLDGMFIERLDCDMESIIRNDLMDGDTLDFNFDNVLPNQSFPHSVKTTTHSWVSG",
    "sequence_length": 655,
    "label": 0
  },
  {
    "uniprot_id": "Q9Y261",
    "name": "FOXA2 (human)",
    "protein_class": "IDP transcription factor",
    "mw_kda": 48.3,
    "notes": "Pioneer TF with extensive disorder; difficult to obtain narrow native MS peaks.",
    "sequence": "MLGAVKMEGHEPSDWSSYYAEPEGYSSVSNMNAGLGMNGMNTYMSMSAAAMGSGSGNMSAGSMNMSSYVGAGMSPSLAGMSPGAGAMAGMGGSAGAAGVAGMGPHLSPSLSPLGGQAAGAMGGLAPYANMNSMSPMYGQAGLSRARDPKTYRRSYTHAKPPYSYISLITMAIQQSPNKMLTLSEIYQWIMDLFPFYRQNQQRWQNSIRHSLSFNDCFLKVPRSPDKPGKGSFWTLHPDSGNMFENGCYLRRQKRFKCEKQLALKEAAGAAGSGKKAAAGAQASQAQLGEAAGPASETPAGTESPHSSASPCQEHKRGGLGELKGTPAAALSPPEPAPSPGQQQQAAAHLLGPPHHPGLPPEAHLKPEHHYAFNHPFSINNLMSSEQQHHHSHHHHQPHKMDLKAYEQVMHYPGYGSPMPGSLAMGPVTNKTGLDASPLAADTSYYQGVYSRPIMNSS",
    "sequence_length": 457,
    "label": 0
  },
  {
    "uniprot_id": "P04150",
    "name": "Glucocorticoid receptor / NR3C1 (human)",
    "protein_class": "IDR-containing nuclear receptor",
    "mw_kda": 85.6,
    "notes": "Large N-terminal IDR; full-length GR notoriously hard to handle for native MS.",
    "sequence": "MDSKESLTPGREENPSSVLAQERGDVMDFYKTLRGGATVKVSASSPSLAVASQSDSKQRRLLVDFPKGSVSNAQQPDLSKAVSLSMGLYMGETETKVMGNDLGFPQQGQISLSSGETDLKLLEESIANLNRSTSVPENPKSSASTAVSAAPTEKEFPKTHSDVSSEQQHLKGQTGTNGGNVKLYTTDQSTFDILQDLEFSSGSPGKETNESPWRSDLLIDENCLLSPLAGEDDSFLLEGNSNEDCKPLILPDTKPKIKDNGDLVLSSPSNVTLPQVKTEKEDFIELCTPGVIKQEKLGTVYCQASFPGANIIGNKMSAISVHGVSTSGGQMYHYDMNTASLSQQQDQKPIFNVIPPIPVGSENWNRCQGSGDDNLTSLGTLNFPGRTVFSNGYSSPSMRPDVSSPPSSSSTATTGPPPKLCLVCSDEASGCHYGVLTCGSCKVFFKRAVEGQHNYLCAGRNDCIIDKIRRKNCPACRYRKCLQAGMNLEARKTKKKIKGIQQATTGVSQETSENPGNKTIVPATLPQLTPTLVSLLEVIEPEVLYAGYDSSVPDSTWRIMTTLNMLGGRQVIAAVKWAKAIPGFRNLHLDDQMTLLQYSWMFLMAFALGWRSYRQSSANLLCFAPDLIINEQRMTLPCMYDQCKHMLYVSSELHRLQVSYEEYLCMKTLLLLSSVPKDGLKSQELFDEIRMTYIKELGKAIVKREGNSSQNWQRFYQLTKLLDSMHEVVENLLNYCFQTFLDKTMSIEFPEMLAEIITNQIPKYSNGNIKKLLFHQK",
    "sequence_length": 777,
    "label": 0
  },
  {
    "uniprot_id": "P38398",
    "name": "BRCA1 (human)",
    "protein_class": "very large IDR-containing",
    "mw_kda": 207.7,
    "notes": "1863 aa with extensive disorder; aggregation-prone; not a tractable native MS target full-length.",
    "sequence": "MDLSALRVEEVQNVINAMQKILECPICLELIKEPVSTKCDHIFCKFCMLKLLNQKKGPSQCPLCKNDITKRSLQESTRFSQLVEELLKIICAFQLDTGLEYANSYNFAKKENNSPEHLKDEVSIIQSMGYRNRAKRLLQSEPENPSLQETSLSVQLSNLGTVRTLRTKQRIQPQKTSVYIELGSDSSEDTVNKATYCSVGDQELLQITPQGTRDEISLDSAKKAACEFSETDVTNTEHHQPSNNDLNTTEKRAAERHPEKYQGSSVSNLHVEPCGTNTHASSLQHENSSLLLTKDRMNVEKAEFCNKSKQPGLARSQHNRWAGSKETCNDRRTPSTEKKVDLNADPLCERKEWNKQKLPCSENPRDTEDVPWITLNSSIQKVNEWFSRSDELLGSDDSHDGESESNAKVADVLDVLNEVDEYSGSSEKIDLLASDPHEALICKSERVHSKSVESNIEDKIFGKTYRKKASLPNLSHVTENLIIGAFVTEPQIIQERPLTNKLKRKRRPTSGLHPEDFIKKADLAVQKTPEMINQGTNQTEQNGQVMNITNSGHENKTKGDSIQNEKNPNPIESLEKESAFKTKAEPISSSISNMELELNIHNSKAPKKNRLRRKSSTRHIHALELVVSRNLSPPNCTELQIDSCSSSEEIKKKKYNQMPVRHSRNLQLMEGKEPATGAKKSNKPNEQTSKRHDSDTFPELKLTNAPGSFTKCSNTSELKEFVNPSLPREEKEEKLETVKVSNNAEDPKDLMLSGERVLQTERSVESSSISLVPGTDYGTQESISLLEVSTLGKAKTEPNKCVSQCAAFENPKGLIHGCSKDNRNDTEGFKYPLGHEVNHSRETSIEMEESELDAQYLQNTFKVSKRQSFAPFSNPGNAEEECATFSAHSGSLKKQSPKVTFECEQKEENQGKNESNIKPVQTVNITAGFPVVGQKDKPVDNAKCSIKGGSRFCLSSQFRGNETGLITPNKHGLLQNPYRIPPLFPIKSFVKTKCKKNLLEENFEEHSMSPEREMGNENIPSTVSTISRNNIRENVFKEASSSNINEVGSSTNEVGSSINEIGSSDENIQAELGRNRGPKLNAMLRLGVLQPEVYKQSLPGSNCKHPEIKKQEYEEVVQTVNTDFSPYLISDNLEQPMGSSHASQVCSETPDDLLDDGEIKEDTSFAENDIKESSAVFSKSVQKGELSRSPSPFTHTHLAQGYRRGAKKLESSEENLSSEDEELPCFQHLLFGKVNNIPSQSTRHSTVATECLSKNTEENLLSLKNSLNDCSNQVILAKASQEHHLSEETKCSASLFSSQCSELEDLTANTNTQDPFLIGSSKQMRHQSESQGVGLSDKELVSDDEERGTGLEENNQEEQSMDSNLGEAASGCESETSVSEDCSGLSSQSDILTTQQRDTMQHNLIKLQQEMAELEAVLEQHGSQPSNSYPSIISDSSALEDLRNPEQSTSEKAVLTSQKSSEYPISQNPEGLSADKFEVSADSSTSKNKEPGVERSSPSKCPSLDDRWYMHSCSGSLQNRNYPSQEELIKVVDVEEQQLEESGPHDLTETSYLPRQDLEGTPYLESGISLFSDDPESDPSEDRAPESARVGNIPSSTSALKVPQLKVAESAQSPAAAHTTDTAGYNAMEESVSREKPELTASTERVNKRMSMVVSGLTPEEFMLVYKFARKHHITLTNLITEETTHVVMKTDAEFVCERTLKYFLGIAGGKWVVSYFWVTQSIKERKMLNEHDFEVRGDVVNGRNHQGPKRARESQDRKIFRGLEICCYGPFTNMPTDQLEWMVQLCGASVVKELSSFTLGTGVHPIVVVQPDAWTEDNGFHAIGQMCEAPVVTREWVLDSVALYQCQELDTYLIPQIPHSHY",
    "sequence_length": 1863,
    "label": 0
  },
  {
    "uniprot_id": "Q14653",
    "name": "IRF3 (human)",
    "protein_class": "TF with IDR",
    "mw_kda": 47.2,
    "notes": "Phospho-regulated dimerization with disordered linkers; charge-state ladder is broad.",
    "sequence": "MGTPKPRILPWLVSQLDLGQLEGVAWVNKSRTRFRIPWKHGLRQDAQQEDFGIFQAWAEATGAYVPGRDKPDLPTWKRNFRSALNRKEGLRLAEDRSKDPHDPHKIYEFVNSGVGDFSQPDTSPDTNGGGSTSDTQEDILDELLGNMVLAPLPDPGPPSLAVAPEPCPQPLRSPSLDNPTPFPNLGPSENPLKRLLVPGEEWEFEVTAFYRGRQVFQQTISCPEGLRLVGSEVGDRTLPGWPVTLPDPGMSLTDRGVMSYVRHVLSCLGGGLALWRAGQWLWAQRLGHCHTYWAVSEELLPNSGHGPDGEVPKDKEGGVFDLGPFIVDLITFTEGSGRSPRYALWFCVGESWPQDQPWTKRLVMVKVVPTCLRALVEMARVGGASSLENTVDLHISNSHPLSLTSDQYKAYLQDLVEGMDFQGPGES",
    "sequence_length": 427,
    "label": 0
  },
  {
    "uniprot_id": "P42858",
    "name": "Huntingtin / HTT (human)",
    "protein_class": "polyQ / aggregation-prone",
    "mw_kda": 347.6,
    "notes": "3142 aa with polyQ; exon-1 fragment is aggregation-prone; intact HTT not native-MS friendly.",
    "sequence": "MATLEKLMKAFESLKSFQQQQQQQQQQQQQQQQQQQQQPPPPPPPPPPPQLPQPPPQAQPLLPQPQPPPPPPPPPPGPAVAEEPLHRPKKELSATKKDRVNHCLTICENIVAQSVRNSPEFQKLLGIAMELFLLCSDDAESDVRMVADECLNKVIKALMDSNLPRLQLELYKEIKKNGAPRSLRAALWRFAELAHLVRPQKCRPYLVNLLPCLTRTSKRPEESVQETLAAAVPKIMASFGNFANDNEIKVLLKAFIANLKSSSPTIRRTAAGSAVSICQHSRRTQYFYSWLLNVLLGLLVPVEDEHSTLLILGVLLTLRYLVPLLQQQVKDTSLKGSFGVTRKEMEVSPSAEQLVQVYELTLHHTQHQDHNVVTGALELLQQLFRTPPPELLQTLTAVGGIGQLTAAKEESGGRSRSGSIVELIAGGGSSCSPVLSRKQKGKVLLGEEEALEDDSESRSDVSSSALTASVKDEISGELAASSGVSTPGSAGHDIITEQPRSQHTLQADSVDLASCDLTSSATDGDEEDILSHSSSQVSAVPSDPAMDLNDGTQASSPISDSSQTTTEGPDSAVTPSDSSEIVLDGTDNQYLGLQIGQPQDEDEEATGILPDEASEAFRNSSMALQQAHLLKNMSHCRQPSDSSVDKFVLRDEATEPGDQENKPCRIKGDIGQSTDDDSAPLVHCVRLLSASFLLTGGKNVLVPDRDVRVSVKALALSCVGAAVALHPESFFSKLYKVPLDTTEYPEEQYVSDILNYIDHGDPQVRGATAILCGTLICSILSRSRFHVGDWMGTIRTLTGNTFSLADCIPLLRKTLKDESSVTCKLACTAVRNCVMSLCSSSYSELGLQLIIDVLTLRNSSYWLVRTELLETLAEIDFRLVSFLEAKAENLHRGAHHYTGLLKLQERVLNNVVIHLLGDEDPRVRHVAAASLIRLVPKLFYKCDQGQADPVVAVARDQSSVYLKLLMHETQPPSHFSVSTITRIYRGYNLLPSITDVTMENNLSRVIAAVSHELITSTTRALTFGCCEALCLLSTAFPVCIWSLGWHCGVPPLSASDESRKSCTVGMATMILTLLSSAWFPLDLSAHQDALILAGNLLAASAPKSLRSSWASEEEANPAATKQEEVWPALGDRALVPMVEQLFSHLLKVINICAHVLDDVAPGPAIKAALPSLTNPPSLSPIRRKGKEKEPGEQASVPLSPKKGSEASAASRQSDTSGPVTTSKSSSLGSFYHLPSYLKLHDVLKATHANYKVTLDLQNSTEKFGGFLRSALDVLSQILELATLQDIGKCVEEILGYLKSCFSREPMMATVCVQQLLKTLFGTNLASQFDGLSSNPSKSQGRAQRLGSSSVRPGLYHYCFMAPYTHFTQALADASLRNMVQAEQENDTSGWFDVLQKVSTQLKTNLTSVTKNRADKNAIHNHIRLFEPLVIKALKQYTTTTCVQLQKQVLDLLAQLVQLRVNYCLLDSDQVFIGFVLKQFEYIEVGQFRESEAIIPNIFFFLVLLSYERYHSKQIIGIPKIIQLCDGIMASGRKAVTHAIPALQPIVHDLFVLRGTNKADAGKELETQKEVVVSMLLRLIQYHQVLEMFILVLQQCHKENEDKWKRLSRQIADIILPMLAKQQMHIDSHEALGVLNTLFEILAPSSLRPVDMLLRSMFVTPNTMASVSTVQLWISGILAILRVLISQSTEDIVLSRIQELSFSPYLISCTVINRLRDGDSTSTLEEHSEGKQIKNLPEETFSRFLLQLVGILLEDIVTKQLKVEMSEQQHTFYCQELGTLLMCLIHIFKSGMFRRITAAATRLFRSDGCGGSFYTLDSLNLRARSMITTHPALVLLWCQILLLVNHTDYRWWAEVQQTPKRHSLSSTKLLSPQMSGEEEDSDLAAKLGMCNREIVRRGALILFCDYVCQNLHDSEHLTWLIVNHIQDLISLSHEPPVQDFISAVHRNSAASGLFIQAIQSRCENLSTPTMLKKTLQCLEGIHLSQSGAVLTLYVDRLLCTPFRVLARMVDILACRRVEMLLAANLQSSMAQLPMEELNRIQEYLQSSGLAQRHQRLYSLLDRFRLSTMQDSLSPSPPVSSHPLDGDGHVSLETVSPDKDWYVHLVKSQCWTRSDSALLEGAELVNRIPAEDMNAFMMNSEFNLSLLAPCLSLGMSEISGGQKSALFEAAREVTLARVSGTVQQLPAVHHVFQPELPAEPAAYWSKLNDLFGDAALYQSLPTLARALAQYLVVVSKLPSHLHLPPEKEKDIVKFVVATLEALSWHLIHEQIPLSLDLQAGLDCCCLALQLPGLWSVVSSTEFVTHACSLIYCVHFILEAVAVQPGEQLLSPERRTNTPKAISEEEEEVDPNTQNPKYITAACEMVAEMVESLQSVLALGHKRNSGVPAFLTPLLRNIIISLARLPLVNSYTRVPPLVWKLGWSPKPGGDFGTAFPEIPVEFLQEKEVFKEFIYRINTLGWTSRTQFEETWATLLGVLVTQPLVMEQEESPPEEDTERTQINVLAVQAITSLVLSAMTVPVAGNPAVSCLEQQPRNKPLKALDTRFGRKLSIIRGIVEQEIQAMVSKRENIATHHLYQAWDPVPSLSPATTGALISHEKLLLQINPERELGSMSYKLGQVSIHSVWLGNSITPLREEEWDEEEEEEADAPAPSSPPTSPVNSRKHRAGVDIHSCSQFLLELYSRWILPSSSARRTPAILISEVVRSLLVVSDLFTERNQFELMYVTLTELRRVHPSEDEILAQYLVPATCKAAAVLGMDKAVAEPVSRLLESTLRSSHLPSRVGALHGVLYVLECDLLDDTAKQLIPVISDYLLSNLKGIAHCVNIHSQQHVLVMCATAFYLIENYPLDVGPEFSASIIQMCGVMLSGSEESTPSIIYHCALRGLERLLLSEQLSRLDAESLVKLSVDRVNVHSPHRAMAALGLMLTCMYTGKEKVSPGRTSDPNPAAPDSESVIVAMERVSVLFDRIRKGFPCEARVVARILPQFLDDFFPPQDIMNKVIGEFLSNQQPYPQFMATVVYKVFQTLHSTGQSSMVRDWVMLSLSNFTQRAPVAMATWSLSCFFVSASTSPWVAAILPHVISRMGKLEQVDVNLFCLVATDFYRHQIEEELDRRAFQSVLEVVAAPGSPYHRLLTCLRNVHKVTTC",
    "sequence_length": 3142,
    "label": 0
  },
  {
    "uniprot_id": "P54259",
    "name": "Atrophin-1 / ATN1 (human, polyQ)",
    "protein_class": "polyQ / aggregation-prone",
    "mw_kda": 125.5,
    "notes": "PolyQ disease protein (DRPLA); aggregation makes intact native MS unsuitable.",
    "sequence": "MKTRQNKDSMSMRSGRKKEAPGPREELRSRGRASPGGVSTSSSDGKAEKSRQTAKKARVEEASTPKVNKQGRSEEISESESEETNAPKKTKTEQELPRPQSPSDLDSLDGRSLNDDGSSDPRDIDQDNRSTSPSIYSPGSVENDSDSSSGLSQGPARPYHPPPLFPPSPQPPDSTPRQPEASFEPHPSVTPTGYHAPMEPPTSRMFQAPPGAPPPHPQLYPGGTGGVLSGPPMGPKGGGAASSVGGPNGGKQHPPPTTPISVSSSGASGAPPTKPPTTPVGGGNLPSAPPPANFPHVTPNLPPPPALRPLNNASASPPGLGAQPLPGHLPSPHAMGQGMGGLPPGPEKGPTLAPSPHSLPPASSSAPAPPMRFPYSSSSSSSAAASSSSSSSSSSASPFPASQALPSYPHSFPPPTSLSVSNQPPKYTQPSLPSQAVWSQGPPPPPPYGRLLANSNAHPGPFPPSTGAQSTAHPPVSTHHHHHQQQQQQQQQQQQQQQQQQQHHGNSGPPPPGAFPHPLEGGSSHHAHPYAMSPSLGSLRPYPPGPAHLPPPHSQVSYSQAGPNGPPVSSSSNSSSSTSQGSYPCSHPSPSQGPQGAPYPFPPVPTVTTSSATLSTVIATVASSPAGYKTASPPGPPPYGKRAPSPGAYKTATPPGYKPGSPPSFRTGTPPGYRGTSPPAGPGTFKPGSPTVGPGPLPPAGPSGLPSLPPPPAAPASGPPLSATQIKQEPAEEYETPESPVPPARSPSPPPKVVDVPSHASQSARFNKHLDRGFNSCARSDLYFVPLEGSKLAKKRADLVEKVRREAEQRAREEKEREREREREKEREREKERELERSVKLAQEGRAPVECPSLGPVPHRPPFEPGSAVATVPPYLGPDTPALRTLSEYARPHVMSPGNRNHPFYVPLGAVDPGLLGYNVPALYSSDPAAREREREARERDLRDRLKPGFEVKPSELEPLHGVPGPGLDPFPRHGGLALQPGPPGLHPFPFHPSLGPLERERLALAAGPALRPDMSYAERLAAERQHAERVAALGNDPLARLQMLNVTPHHHQHSHIHSHLHLHQQDAIHAASASVHPLIDPLASGSHLTRIPYPAGTLPNPLLPHPLHENEVLRHQLFAAPYRDLPASLSAPMSAAHQLQAMHAQSAELQRLALEQQQWLHAHHPLHSVPLPAQEDYYSHLKKESDKPL",
    "sequence_length": 1190,
    "label": 0
  },
  {
    "uniprot_id": "P54253",
    "name": "Ataxin-1 / ATXN1 (human, polyQ)",
    "protein_class": "polyQ / aggregation-prone",
    "mw_kda": 86.9,
    "notes": "SCA1 polyQ protein; oligomerizes; broad CSD and aggregation.",
    "sequence": "MKSNQERSNECLPPKKREIPATSRSSEEKAPTLPSDNHRVEGTAWLPGNPGGRGHGGGRHGPAGTSVELGLQQGIGLHKALSTGLDYSPPSAPRSVPVATTLPAAYATPQPGTPVSPVQYAHLPHTFQFIGSSQYSGTYASFIPSQLIPPTANPVTSAVASAAGATTPSQRSQLEAYSTLLANMGSLSQTPGHKAEQQQQQQQQQQQQHQHQQQQQQQQQQQQQQHLSRAPGLITPGSPPPAQQNQYVHISSSPQNTGRTASPPAIPVHLHPHQTMIPHTLTLGPPSQVVMQYADSGSHFVPREATKKAESSRLQQAIQAKEVLNGEMEKSRRYGAPSSADLGLGKAGGKSVPHPYESRHVVVHPSPSDYSSRDPSGVRASVMVLPNSNTPAADLEVQQATHREASPSTLNDKSGLHLGKPGHRSYALSPHTVIQTTHSASEPLPVGLPATAFYAGTQPPVIGYLSGQQQAITYAGSLPQHLVIPGTQPLLIPVGSTDMEASGAAPAIVTSSPQFAAVPHTFVTTALPKSENFNPEALVTQAAYPAMVQAQIHLPVVQSVASPAAAPPTLPPYFMKGSIIQLANGELKKVEDLKTEDFIQSAEISNDLKIDSSTVERIEDSHSPGVAVIQFAVGEHRAQVSVEVLVEYPFFVFGQGWSSCCPERTSQLFDLPCSKLSVGDVCISLTLKNLKNGSVKKGQPVDPASVLLKHSKADGLAGSRHRYAEQENGINQGSAQMLSENGELKFPEKMGLPAAPFLTKIEPSKPAATRKRRWSAPESRKLEKSEDEPPLTLPKPSLIPQEVKICIEGRSNVGK",
    "sequence_length": 815,
    "label": 0
  },
  {
    "uniprot_id": "P04156",
    "name": "Prion protein PrP (human)",
    "protein_class": "aggregation-prone / amyloidogenic",
    "mw_kda": 27.7,
    "notes": "Conversion to PrPSc and oligomerization make reproducible native MS hard; metal binding adds heterogeneity.",
    "sequence": "MANLGCWMLVLFVATWSDLGLCKKRPKPGGWNTGGSRYPGQGSPGGNRYPPQGGGGWGQPHGGGWGQPHGGGWGQPHGGGWGQPHGGGWGQGGGTHSQWNKPSKPKTNMKHMAGAAAAGAVVGGLGGYMLGSAMSRPIIHFGSDYEDRYYRENMHRYPNQVYYRPMDEYSNQNNFVHDCVNITIKQHTVTTTTKGENFTETDVKMMERVVEQMCITQYERESQAYYQRGSSMVLFSSPPVILLISFLIFLIVG",
    "sequence_length": 253,
    "label": 0
  },
  {
    "uniprot_id": "P19838",
    "name": "NF-kB p105 / NFKB1 (human)",
    "protein_class": "very large with ankyrin/IDR",
    "mw_kda": 105.4,
    "notes": "Long disordered C-terminus, processed in vivo; intact form rarely amenable to native MS.",
    "sequence": "MAEDDPYLGRPEQMFHLDPSLTHTIFNPEVFQPQMALPTDGPYLQILEQPKQRGFRFRYVCEGPSHGGLPGASSEKNKKSYPQVKICNYVGPAKVIVQLVTNGKNIHLHAHSLVGKHCEDGICTVTAGPKDMVVGFANLGILHVTKKKVFETLEARMTEACIRGYNPGLLVHPDLAYLQAEGGGDRQLGDREKELIRQAALQQTKEMDLSVVRLMFTAFLPDSTGSFTRRLEPVVSDAIYDSKAPNASNLKIVRMDRTAGCVTGGEEIYLLCDKVQKDDIQIRFYEEEENGGVWEGFGDFSPTDVHRQFAIVFKTPKYKDINITKPASVFVQLRRKSDLETSEPKPFLYYPEIKDKEEVQRKRQKLMPNFSDSFGGGSGAGAGGGGMFGSGGGGGGTGSTGPGYSFPHYGFPTYGGITFHPGTTKSNAGMKHGTMDTESKKDPEGCDKSDDKNTVNLFGKVIETTEQDQEPSEATVGNGEVTLTYATGTKEESAGVQDNLFLEKAMQLAKRHANALFDYAVTGDVKMLLAVQRHLTAVQDENGDSVLHLAIIHLHSQLVRDLLEVTSGLISDDIINMRNDLYQTPLHLAVITKQEDVVEDLLRAGADLSLLDRLGNSVLHLAAKEGHDKVLSILLKHKKAALLLDHPNGDGLNAIHLAMMSNSLPCLLLLVAAGADVNAQEQKSGRTALHLAVEHDNISLAGCLLLEGDAHVDSTTYDGTTPLHIAAGRGSTRLAALLKAAGADPLVENFEPLYDLDDSWENAGEDEGVVPGTTPLDMATSWQVFDILNGKPYEPEFTSDDLLAQGDMKQLAEDVKLQLYKLLEIPDPDKNWATLAQKLGLGILNNAFRLSPAPSKTLMDNYEVSGGTVRELVEALRQMGYTEAIEVIQAASSPVKTTSQAHSLPLSPASTRQQIDELRDSDSVCDSGVETSFRKLSFTESLTSGASLLTLNKMPHDYGQEGPLEGKI",
    "sequence_length": 968,
    "label": 0
  },
  {
    "uniprot_id": "Q9UM47",
    "name": "NOTCH3 (human)",
    "protein_class": "very large multi-pass receptor",
    "mw_kda": 243.6,
    "notes": "2321 aa, heavily glycosylated, multiple EGF repeats; intact native MS impractical.",
    "sequence": "MGPGARGRRRRRRPMSPPPPPPPVRALPLLLLLAGPGAAAPPCLDGSPCANGGRCTQLPSREAACLCPPGWVGERCQLEDPCHSGPCAGRGVCQSSVVAGTARFSCRCPRGFRGPDCSLPDPCLSSPCAHGARCSVGPDGRFLCSCPPGYQGRSCRSDVDECRVGEPCRHGGTCLNTPGSFRCQCPAGYTGPLCENPAVPCAPSPCRNGGTCRQSGDLTYDCACLPGFEGQNCEVNVDDCPGHRCLNGGTCVDGVNTYNCQCPPEWTGQFCTEDVDECQLQPNACHNGGTCFNTLGGHSCVCVNGWTGESCSQNIDDCATAVCFHGATCHDRVASFYCACPMGKTGLLCHLDDACVSNPCHEDAICDTNPVNGRAICTCPPGFTGGACDQDVDECSIGANPCEHLGRCVNTQGSFLCQCGRGYTGPRCETDVNECLSGPCRNQATCLDRIGQFTCICMAGFTGTYCEVDIDECQSSPCVNGGVCKDRVNGFSCTCPSGFSGSTCQLDVDECASTPCRNGAKCVDQPDGYECRCAEGFEGTLCDRNVDDCSPDPCHHGRCVDGIASFSCACAPGYTGTRCESQVDECRSQPCRHGGKCLDLVDKYLCRCPSGTTGVNCEVNIDDCASNPCTFGVCRDGINRYDCVCQPGFTGPLCNVEINECASSPCGEGGSCVDGENGFRCLCPPGSLPPLCLPPSHPCAHEPCSHGICYDAPGGFRCVCEPGWSGPRCSQSLARDACESQPCRAGGTCSSDGMGFHCTCPPGVQGRQCELLSPCTPNPCEHGGRCESAPGQLPVCSCPQGWQGPRCQQDVDECAGPAPCGPHGICTNLAGSFSCTCHGGYTGPSCDQDINDCDPNPCLNGGSCQDGVGSFSCSCLPGFAGPRCARDVDECLSNPCGPGTCTDHVASFTCTCPPGYGGFHCEQDLPDCSPSSCFNGGTCVDGVNSFSCLCRPGYTGAHCQHEADPCLSRPCLHGGVCSAAHPGFRCTCLESFTGPQCQTLVDWCSRQPCQNGGRCVQTGAYCLCPPGWSGRLCDIRSLPCREAAAQIGVRLEQLCQAGGQCVDEDSSHYCVCPEGRTGSHCEQEVDPCLAQPCQHGGTCRGYMGGYMCECLPGYNGDNCEDDVDECASQPCQHGGSCIDLVARYLCSCPPGTLGVLCEINEDDCGPGPPLDSGPRCLHNGTCVDLVGGFRCTCPPGYTGLRCEADINECRSGACHAAHTRDCLQDPGGGFRCLCHAGFSGPRCQTVLSPCESQPCQHGGQCRPSPGPGGGLTFTCHCAQPFWGPRCERVARSCRELQCPVGVPCQQTPRGPRCACPPGLSGPSCRSFPGSPPGASNASCAAAPCLHGGSCRPAPLAPFFRCACAQGWTGPRCEAPAAAPEVSEEPRCPRAACQAKRGDQRCDRECNSPGCGWDGGDCSLSVGDPWRQCEALQCWRLFNNSRCDPACSSPACLYDNFDCHAGGRERTCNPVYEKYCADHFADGRCDQGCNTEECGWDGLDCASEVPALLARGVLVLTVLLPPEELLRSSADFLQRLSAILRTSLRFRLDAHGQAMVFPYHRPSPGSEPRARRELAPEVIGSVVMLEIDNRLCLQSPENDHCFPDAQSAADYLGALSAVERLDFPYPLRDVRGEPLEPPEPSVPLLPLLVAGAVLLLVILVLGVMVARRKREHSTLWFPEGFSLHKDVASGHKGRREPVGQDALGMKNMAKGESLMGEVATDWMDTECPEAKRLKVEEPGMGAEEAVDCRQWTQHHLVAADIRVAPAMALTPPQGDADADGMDVNVRGPDGFTPLMLASFCGGALEPMPTEEDEADDTSASIISDLICQGAQLGARTDRTGETALHLAARYARADAAKRLLDAGADTNAQDHSGRTPLHTAVTADAQGVFQILIRNRSTDLDARMADGSTALILAARLAVEGMVEELIASHADVNAVDELGKSALHWAAAVNNVEATLALLKNGANKDMQDSKEETPLFLAAREGSYEAAKLLLDHFANREITDHLDRLPRDVAQERLHQDIVRLLDQPSGPRSPPGPHGLGPLLCPPGAFLPGLKAAQSGSKKSRRPPGKAGLGPQGPRGRGKKLTLACPGPLADSSVTLSPVDSLDSPRPFGGPPASPGGFPLEGPYAAATATAVSLAQLGGPGRAGLGRQPPGGCVLSLGLLNPVAVPLDWARLPPPAPPGPSFLLPLAPGPQLLNPGTPVSPQERPPPYLAVPGHGEEYPAAGAHSSPPKARFLRVPSEHPYLTPSPESPEHWASPSPPSLSDWSESTPSPATATGAMATTTGALPAQPLPLSVPSSLAQAQTQLGPQPEVTPKRQVLA",
    "sequence_length": 2321,
    "label": 0
  },
  {
    "uniprot_id": "P35658",
    "name": "Nucleoporin NUP214 (human)",
    "protein_class": "FG-repeat nucleoporin",
    "mw_kda": 213.6,
    "notes": "Large FG-repeat IDR; phase separates; not a native MS-friendly target.",
    "sequence": "MGDEMDAMIPEREMKDFQFRALKKVRIFDSPEELPKERSSLLAVSNKYGLVFAGGASGLQIFPTKNLLIQNKPGDDPNKIVDKVQGLLVPMKFPIHHLALSCDNLTLSACMMSSEYGSIIAFFDVRTFSNEAKQQKRPFAYHKLLKDAGGMVIDMKWNPTVPSMVAVCLADGSIAVLQVTETVKVCATLPSTVAVTSVCWSPKGKQLAVGKQNGTVVQYLPTLQEKKVIPCPPFYESDHPVRVLDVLWIGTYVFAIVYAAADGTLETSPDVVMALLPKKEEKHPEIFVNFMEPCYGSCTERQHHYYLSYIEEWDLVLAASAASTEVSILARQSDQINWESWLLEDSSRAELPVTDKSDDSLPMGVVVDYTNQVEITISDEKTLPPAPVLMLLSTDGVLCPFYMINQNPGVKSLIKTPERLSLEGERQPKSPGSTPTTPTSSQAPQKLDASAAAAPASLPPSSPAAPIATFSLLPAGGAPTVFSFGSSSLKSSATVTGEPPSYSSGSDSSKAAPGPGPSTFSFVPPSKASLAPTPAASPVAPSAASFSFGSSGFKPTLESTPVPSVSAPNIAMKPSFPPSTSAVKVNLSEKFTAAATSTPVSSSQSAPPMSPFSSASKPAASGPLSHPTPLSAPPSSVPLKSSVLPSPSGRSAQGSSSPVPSMVQKSPRITPPAAKPGSPQAKSLQPAVAEKQGHQWKDSDPVMAGIGEEIAHFQKELEELKARTSKACFQVGTSEEMKMLRTESDDLHTFLLEIKETTESLHGDISSLKTTLLEGFAGVEEAREQNERNRDSGYLHLLYKRPLDPKSEAQLQEIRRLHQYVKFAVQDVNDVLDLEWDQHLEQKKKQRHLLVPERETLFNTLANNREIINQQRKRLNHLVDSLQQLRLYKQTSLWSLSSAVPSQSSIHSFDSDLESLCNALLKTTIESHTKSLPKVPAKLSPMKQAQLRNFLAKRKTPPVRSTAPASLSRSAFLSQRYYEDLDEVSSTSSVSQSLESEDARTSCKDDEAVVQAPRHAPVVRTPSIQPSLLPHAAPFAKSHLVHGSSPGVMGTSVATSASKIIPQGADSTMLATKTVKHGAPSPSHPISAPQAAAAAALRRQMASQAPAVNTLTESTLKNVPQVVNVQELKNNPATPSTAMGSSVPYSTAKTPHPVLTPVAANQAKQGSLINSLKPSGPTPASGQLSSGDKASGTAKIETAVTSTPSASGQFSKPFSFSPSGTGFNFGIITPTPSSNFTAAQGATPSTKESSQPDAFSSGGGSKPSYEAIPESSPPSGITSASNTTPGEPAASSSRPVAPSGTALSTTSSKLETPPSKLGELLFPSSLAGETLGSFSGLRVGQADDSTKPTNKASSTSLTSTQPTKTSGVPSGFNFTAPPVLGKHTEPPVTSSATTTSVAPPAATSTSSTAVFGSLPVTSAGSSGVISFGGTSLSAGKTSFSFGSQQTNSTVPPSAPPPTTAATPLPTSFPTLSFGSLLSSATTPSLPMSAGRSTEEATSSALPEKPGDSEVSASAASLLEEQQSAQLPQAPPQTSDSVKKEPVLAQPAVSNSGTAASSTSLVALSAEATPATTGVPDARTEAVPPASSFSVPGQTAVTAAAISSAGPVAVETSSTPIASSTTSIVAPGPSAEAAAFGTVTSGSSVFAQPPAASSSSAFNQLTNNTATAPSATPVFGQVAASTAPSLFGQQTGSTASTAAATPQVSSSGFSSPAFGTTAPGVFGQTTFGQASVFGQSASSAASVFSFSQPGFSSVPAFGQPASSTPTSTSGSVFGAASSTSSSSSFSFGQSSPNTGGGLFGQSNAPAFGQSPGFGQGGSVFGGTSAATTTAATSGFSFCQASGFGSSNTGSVFGQAASTGGIVFGQQSSSSSGSVFGSGNTGRGGGFFSGLGGKPSQDAANKNPFSSASGGFGSTATSNTSNLFGNSGAKTFGGFASSSFGEQKPTGTFSSGGGSVASQGFGFSSPNKTGGFGAAPVFGSPPTFGGSPGFGGVPAFGSAPAFTSPLGSTGGKVFGEGTAAASAGGFGFGSSSNTTSFGTLASQNAPTFGSLSQQTSGFGTQSSGFSGFGSGTGGFSFGSNNSSVQGFGGWRS",
    "sequence_length": 2090,
    "label": 0
  },
  {
    "uniprot_id": "Q8N3C0",
    "name": "ASCC3 (human)",
    "protein_class": "very large helicase",
    "mw_kda": 251.3,
    "notes": "2202 aa; large multi-domain helicase; full-length intact MS not commonly reported.",
    "sequence": "MALPRLTGALRSFSNVTKQDNYNEEVADLKIKRSKLHEQVLDLGLTWKKIIKFLNEKLEKSKMQSINEDLKDILHAAKQIVGTDNGREAIESGAAFLFMTFHLKDSVGHKETKAIKQMFGPFPSSSATAACNATNRIISHFSQDDLTALVQMTEKEHGDRVFFGKNLAFSFDMHDLDHFDELPINGETQKTISLDYKKFLNEHLQEACTPELKPVEKTNGSFLWCEVEKYLNSTLKEMTEVPRVEDLCCTLYDMLASIKSGDELQDELFELLGPEGLELIEKLLQNRITIVDRFLNSSNDHRFQALQDNCKKILGENAKPNYGCQVTIQSEQEKQLMKQYRREEKRIARREKKAGEDLEVSEGLMCFDPKELRIQREQALLNARSVPILSRQRDADVEKIHYPHVYDSQAEAMKTSAFIAGAKMILPEGIQRENNKLYEEVRIPYSEPMPLSFEEKPVYIQDLDEIGQLAFKGMKRLNRIQSIVFETAYNTNENMLICAPTGAGKTNIAMLTVLHEIRQHFQQGVIKKNEFKIVYVAPMKALAAEMTDYFSRRLEPLGIIVKELTGDMQLSKSEILRTQMLVTTPEKWDVVTRKSVGDVALSQIVRLLILDEVHLLHEDRGPVLESIVARTLRQVESTQSMIRILGLSATLPNYLDVATFLHVNPYIGLFFFDGRFRPVPLGQTFLGIKCANKMQQLNNMDEVCYENVLKQVKAGHQVMVFVHARNATVRTAMSLIERAKNCGHIPFFFPTQGHDYVLAEKQVQRSRNKQVRELFPDGFSIHHAGMLRQDRNLVENLFSNGHIKVLVCTATLAWGVNLPAHAVIIKGTQIYAAKRGSFVDLGILDVMQIFGRAGRPQFDKFGEGIIITTHDKLSHYLTLLTQRNPIESQFLESLADNLNAEIALGTVTNVEEAVKWISYTYLYVRMRANPLAYGISHKAYQIDPTLRKHREQLVIEVGRKLDKAQMIRFEERTGYFSSTDLGRTASHYYIKYNTIETFNELFDAHKTEGDIFAIVSKAEEFDQIKVREEEIEELDTLLSNFCELSTPGGVENSYGKINILLQTYISRGEMDSFSLISDSAYVAQNAARIVRALFEIALRKRWPTMTYRLLNLSKVIDKRLWGWASPLRQFSILPPHILTRLEEKKLTVDKLKDMRKDEIGHILHHVNIGLKVKQCVHQIPSVMMEASIQPITRTVLRVTLSIYADFTWNDQVHGTVGEPWWIWVEDPTNDHIYHSEYFLALKKQVISKEAQLLVFTIPIFEPLPSQYYIRAVSDRWLGAEAVCIINFQHLILPERHPPHTELLDLQPLPITALGCKAYEALYNFSHFNPVQTQIFHTLYHTDCNVLLGAPTGSGKTVAAELAIFRVFNKYPTSKAVYIAPLKALVRERMDDWKVRIEEKLGKKVIELTGDVTPDMKSIAKADLIVTTPEKWDGVSRSWQNRNYVQQVTILIIDEIHLLGEERGPVLEVIVSRTNFISSHTEKPVRIVGLSTALANARDLADWLNIKQMGLFNFRPSVRPVPLEVHIQGFPGQHYCPRMASMNKPAFQAIRSHSPAKPVLIFVSSRRQTRLTALELIAFLATEEDPKQWLNMDEREMENIIATVRDSNLKLTLAFGIGMHHAGLHERDRKTVEELFVNCKVQVLIATSTLAWGVNFPAHLVIIKGTEYYDGKTRRYVDFPITDVLQMMGRAGRPQFDDQGKAVILVHDIKKDFYKKFLYEPFPVESSLLGVLSDHLNAEIAGGTITSKQDALDYITWTYFFRRLIMNPSYYNLGDVSHDSVNKFLSHLIEKSLIELELSYCIEIGEDNRSIEPLTYGRIASYYYLKHQTVKMFKDRLKPECSTEELLSILSDAEEYTDLPVRHNEDHMNSELAKCLPIESNPHSFDSPHTKAHLLLQAHLSRAMLPCPDYDTDTKTVLDQALRVCQAMLDVAANQGWLVTVLNITNLIQMVIQGRWLKDSSLLTLPNIENHHLHLFKKWKPIMKGPHARGRTSIESLPELIHACGGKDHVFSSMVESELHAAKTKQAWNFLSHLPVINVGISVKGSWDDLVEGHNELSVSTLTADKRDDNKWIKLHADQEYVLQVSLQRVHFGFHKGKPESCAVTPRFPKSKDEGWFLILGEVDKRELIALKRVGYIRNHHVASLSFYTPEIPGRYIYTLYFMSDCYLGLDQQYDIYLNVTQASLSAQVNTKVSDSLTDLALK",
    "sequence_length": 2202,
    "label": 0
  },
  {
    "uniprot_id": "P49792",
    "name": "RANBP2 / NUP358 (human)",
    "protein_class": "very large FG nucleoporin",
    "mw_kda": 358.2,
    "notes": "3224 aa nucleoporin with extensive disorder; phase-separating; not native MS friendly.",
    "sequence": "MRRSKADVERYIASVQGSTPSPRQKSMKGFYFAKLYYEAKEYDLAKKYICTYINVQERDPKAHRFLGLLYELEENTDKAVECYRRSVELNPTQKDLVLKIAELLCKNDVTDGRAKYWLERAAKLFPGSPAIYKLKEQLLDCEGEDGWNKLFDLIQSELYVRPDDVHVNIRLVEVYRSTKRLKDAVAHCHEAERNIALRSSLEWNSCVVQTLKEYLESLQCLESDKSDWRATNTDLLLAYANLMLLTLSTRDVQESRELLQSFDSALQSVKSLGGNDELSATFLEMKGHFYMHAGSLLLKMGQHSSNVQWRALSELAALCYLIAFQVPRPKIKLIKGEAGQNLLEMMACDRLSQSGHMLLNLSRGKQDFLKEIVETFANKSGQSALYDALFSSQSPKDTSFLGSDDIGNIDVREPELEDLTRYDVGAIRAHNGSLQHLTWLGLQWNSLPALPGIRKWLKQLFHHLPHETSRLETNAPESICILDLEVFLLGVVYTSHLQLKEKCNSHHSSYQPLCLPLPVCKQLCTERQKSWWDAVCTLIHRKAVPGNVAKLRLLVQHEINTLRAQEKHGLQPALLVHWAECLQKTGSGLNSFYDQREYIGRSVHYWKKVLPLLKIIKKKNSIPEPIDPLFKHFHSVDIQASEIVEYEEDAHITFAILDAVNGNIEDAVTAFESIKSVVSYWNLALIFHRKAEDIENDALSPEEQEECKNYLRKTRDYLIKIIDDSDSNLSVVKKLPVPLESVKEMLNSVMQELEDYSEGGPLYKNGSLRNADSEIKHSTPSPTRYSLSPSKSYKYSPKTPPRWAEDQNSLLKMICQQVEAIKKEMQELKLNSSNSASPHRWPTENYGPDSVPDGYQGSQTFHGAPLTVATTGPSVYYSQSPAYNSQYLLRPAANVTPTKGPVYGMNRLPPQQHIYAYPQQMHTPPVQSSSACMFSQEMYGPPALRFESPATGILSPRGDDYFNYNVQQTSTNPPLPEPGYFTKPPIAAHASRSAESKTIEFGKTNFVQPMPGEGLRPSLPTQAHTTQPTPFKFNSNFKSNDGDFTFSSPQVVTQPPPAAYSNSESLLGLLTSDKPLQGDGYSGAKPIPGGQTIGPRNTFNFGSKNVSGISFTENMGSSQQKNSGFRRSDDMFTFHGPGKSVFGTPTLETANKNHETDGGSAHGDDDDDGPHFEPVVPLPDKIEVKTGEEDEEEFFCNRAKLFRFDVESKEWKERGIGNVKILRHKTSGKIRLLMRREQVLKICANHYISPDMKLTPNAGSDRSFVWHALDYADELPKPEQLAIRFKTPEEAALFKCKFEEAQSILKAPGTNVAMASNQAVRIVKEPTSHDNKDICKSDAGNLNFEFQVAKKEGSWWHCNSCSLKNASTAKKCVSCQNLNPSNKELVGPPLAETVFTPKTSPENVQDRFALVTPKKEGHWDCSICLVRNEPTVSRCIACQNTKSANKSGSSFVHQASFKFGQGDLPKPINSDFRSVFSTKEGQWDCSACLVQNEGSSTKCAACQNPRKQSLPATSIPTPASFKFGTSETSKTLKSGFEDMFAKKEGQWDCSSCLVRNEANATRCVACQNPDKPSPSTSVPAPASFKFGTSETSKAPKSGFEGMFTKKEGQWDCSVCLVRNEASATKCIACQNPGKQNQTTSAVSTPASSETSKAPKSGFEGMFTKKEGQWDCSVCLVRNEASATKCIACQNPGKQNQTTSAVSTPASSETSKAPKSGFEGMFTKKEGQWDCSVCLVRNEASATKCIACQCPSKQNQTTAISTPASSEISKAPKSGFEGMFIRKGQWDCSVCCVQNESSSLKCVACDASKPTHKPIAEAPSAFTLGSEMKLHDSSGSQVGTGFKSNFSEKASKFGNTEQGFKFGHVDQENSPSFMFQGSSNTEFKSTKEGFSIPVSADGFKFGISEPGNQEKKSEKPLENGTGFQAQDISGQKNGRGVIFGQTSSTFTFADLAKSTSGEGFQFGKKDPNFKGFSGAGEKLFSSQYGKMANKANTSGDFEKDDDAYKTEDSDDIHFEPVVQMPEKVELVTGEEDEKVLYSQRVKLFRFDAEVSQWKERGLGNLKILKNEVNGKLRMLMRREQVLKVCANHWITTTMNLKPLSGSDRAWMWLASDFSDGDAKLEQLAAKFKTPELAEEFKQKFEECQRLLLDIPLQTPHKLVDTGRAAKLIQRAEEMKSGLKDFKTFLTNDQTKVTEEENKGSGTGAAGASDTTIKPNPENTGPTLEWDNYDLREDALDDSVSSSSVHASPLASSPVRKNLFRFGESTTGFNFSFKSALSPSKSPAKLNQSGTSVGTDEESDVTQEEERDGQYFEPVVPLPDLVEVSSGEENEQVVFSHRAKLYRYDKDVGQWKERGIGDIKILQNYDNKQVRIVMRRDQVLKLCANHRITPDMTLQNMKGTERVWLWTACDFADGERKVEHLAVRFKLQDVADSFKKIFDEAKTAQEKDSLITPHVSRSSTPRESPCGKIAVAVLEETTRERTDVIQGDDVADATSEVEVSSTSETTPKAVVSPPKFVFGSESVKSIFSSEKSKPFAFGNSSATGSLFGFSFNAPLKSNNSETSSVAQSGSESKVEPKKCELSKNSDIEQSSDSKVKNLFASFPTEESSINYTFKTPEKAKEKKKPEDSPSDDDVLIVYELTPTAEQKALATKLKLPPTFFCYKNRPDYVSEEEEDDEDFETAVKKLNGKLYLDGSEKCRPLEENTADNEKECIIVWEKKPTVEEKAKADTLKLPPTFFCGVCSDTDEDNGNGEDFQSELQKVQEAQKSQTEEITSTTDSVYTGGTEVMVPSFCKSEEPDSITKSISSPSVSSETMDKPVDLSTRKEIDTDSTSQGESKIVSFGFGSSTGLSFADLASSNSGDFAFGSKDKNFQWANTGAAVFGTQSVGTQSAGKVGEDEDGSDEEVVHNEDIHFEPIVSLPEVEVKSGEEDEEILFKERAKLYRWDRDVSQWKERGVGDIKILWHTMKNYYRILMRRDQVFKVCANHVITKTMELKPLNVSNNALVWTASDYADGEAKVEQLAVRFKTKEVADCFKKTFEECQQNLMKLQKGHVSLAAELSKETNPVVFFDVCADGEPLGRITMELFSNIVPRTAENFRALCTGEKGFGFKNSIFHRVIPDFVCQGGDITKHDGTGGQSIYGDKFEDENFDVKHTGPGLLSMANQGQNTNNSQFVITLKKAEHLDFKHVVFGFVKDGMDTVKKIESFGSPKGSVCRRITITECGQI",
    "sequence_length": 3224,
    "label": 0
  },
  {
    "uniprot_id": "P10104",
    "name": "Fibritin (Enterobacteria phage T4 (Bacteriophage T4))",
    "protein_class": "chaperone",
    "mw_kda": 51.87,
    "notes": "Source: PDB 8UDN; native MS-validated; Rational Design of a Foldon-Derived Heterotrimer Guided by Quantitative Native Mass Spectrometry.",
    "sequence": "MTDIVLNDLPFVDGPPAEGQSRISWIKNGEEILGADTQYGSEGSMNRPTVSVLRNVEVLDKNIGILKTSLETANSDIKTIQGILDVSGDIEALAQIGINKKDISDLKTLTSEHTEILNGTNNTVDSILADIGPFNAEANSVYRTIRNDLLWIKRELGQYTGQDINGLPVVGNPSSGMKHRIINNTDVITSQGIRLSELETKFIESDVGSLTIEVGNLREELGPKPPSFSQNVYSRLNEIDTKQTTVESDISAIKTSIGYPGNNSIITSVNTNTDNIASINLELNQSGGIKQRLTVIETSIGSDDIPSSIKGQIKDNTTSIESLNGIVGENTSSGLRANVSWLNQIVGTDSSGGQPSPPGSLLNRVSTIETSVSGLNNAVQNLQVEIGNNSAGIKGQVVALNTLVNGTNPNGSTVEERGLTNSIKANETNIASVTQEVNTAKGNISSLQGDVQALQEAGYIPEAPRDGQAYVRKDGEWVFLSTFLSPA",
    "sequence_length": 487,
    "label": 1
  },
  {
    "uniprot_id": "P00784",
    "name": "Papain (Carica papaya (Papaya))",
    "protein_class": "enzyme",
    "mw_kda": 38.92,
    "notes": "Source: PDB 9NBP; native MS-validated; Combining MicroED and native mass spectrometry for structural discovery of enzyme-small molecule complexes.",
    "sequence": "MAMIPSISKLLFVAICLFVYMGLSFGDFSIVGYSQNDLTSTERLIQLFESWMLKHNKIYKNIDEKIYRFEIFKDNLKYIDETNKKNNSYWLGLNVFADMSNDEFKEKYTGSIAGNYTTTELSYEEVLNDGDVNIPEYVDWRQKGAVTPVKNQGSCGSCWAFSAVVTIEGIIKIRTGNLNEYSEQELLDCDRRSYGCNGGYPWSALQLVAQYGIHYRNTYPYEGVQRYCRSREKGPYAAKTDGVRQVQPYNEGALLYSIANQPVSVVLEAAGKDFQLYRGGIFVGPCGNKVDHAVAAVGYGPNYILIKNSWGTGWGENGYIRIKRGTGNSYGVCGLYTSSFYPVKN",
    "sequence_length": 345,
    "label": 1
  },
  {
    "uniprot_id": "P32787",
    "name": "Mitochondrial genome maintenance protein MGM101 (Saccharomyces cerevisiae (strain ATCC 204508 / S288c) (Baker's yeast))",
    "protein_class": "protein",
    "mw_kda": 30.09,
    "notes": "Source: PDB 9YI9; native MS-validated; Mechanism of single-strand annealing from native mass spectrometry and cryo-EM structures of RAD52 homolog Mgm101.",
    "sequence": "MKSIFKVRGCVSHAAQFCQKRTVVSTGTSNTATAGAVRKSFNSTETKPVFATKSEAGNGSHMKEYSSGINSKLGGTPLETRSTADDSLNNSYKQVKGDIDWYTSWYGLGMKPFEAKVQKDLIEPLDPKDIEIKPDGLIYLPEIKYRRILNKAFGAGGWGLVPRSQTIVTSKLVTREYGLICHGQLISVARGEQDYFNEAGIPTATEGCKSNALMRCCKDLGVGSELWDPVFIKKFKVDHCTEKFVEHVTTKRKKKIWLRKDRQVEYPYK",
    "sequence_length": 269,
    "label": 1
  },
  {
    "uniprot_id": "P35828",
    "name": "S-layer protein (Caulobacter vibrioides (strain ATCC 19089 / CIP 103742 / CB 15) (Caulobacter crescentus))",
    "protein_class": "protein",
    "mw_kda": 98.13,
    "notes": "Source: PDB 6T72; native MS-validated; In Situ Structure of an Intact Lipopolysaccharide-Bound Bacterial Surface Layer.",
    "sequence": "MAYTTAQLVTAYTNANLGKAPDAATTLTLDAYATQTQTGGLSDAAALTNTLKLVNSTTAVAIQTYQFFTGVAPSAAGLDFLVDSTTNTNDLNDAYYSKFAQENRFINFSINLATGAGAGATAFAAAYTGVSYAQTVATAYDKIIGNAVATAAGVDVAAAVAFLSRQANIDYLTAFVRANTPFTAAADIDLAVKAALIGTILNAATVSGIGGYATATAAMINDLSDGALSTDNAAGVNLFTAYPSSGVSGSTLSLTTGTDTLTGTANNDTFVAGEVAGAATLTVGDTLSGGAGTDVLNWVQAAAVTALPTGVTISGIETMNVTSGAAITLNTSSGVTGLTALNTNTSGAAQTVTAGAGQNLTATTAAQAANNVAVDGGANVTVASTGVTSGTTTVGANSAASGTVSVSVANSSTTTTGAIAVTGGTAVTVAQTAGNAVNTTLTQADVTVTGNSSTTAVTVTQTAAATAGATVAGRVNGAVTITDSAAASATTAGKIATVTLGSFGAATIDSSALTTVNLSGTGTSLGIGRGALTATPTANTLTLNVNGLTTTGAITDSEAAADDGFTTINIAGSTASSTIASLVAADATTLNISGDARVTITSHTAAALTGITVTNSVGATLGAELATGLVFTGGAGADSILLGATTKAIVMGAGDDTVTVSSATLGAGGSVNGGDGTDVLVANVNGSSFSADPAFGGFETLRVAGAAAQGSHNANGFTALQLGATAGATTFTNVAVNVGLTVLAAPTGTTTVTLANATGTSDVFNLTLSSSAALAAGTVALAGVETVNIAATDTNTTAHVDTLTLQATSAKSIVVTGNAGLNLTNTGNTAVTSFDASAVTGTGSAVTFVSANTTVGEVVTIRGGAGADSLTGSATANDTIIGGAGADTLVYTGGTDTFTGGTGADIFDINAIGTSTAFVTITDAAVGDKLDLVGISTNGAIADGAFGAAVTLGAAATLAQYLDAAAAGDGSGTSVAKWFQFGGDTYVVVDSSAGATFVSGADAVIKLTGLVTLTTSAFATEVLTLA",
    "sequence_length": 1026,
    "label": 1
  },
  {
    "uniprot_id": "Q6P4V5",
    "name": "Sterol carrier protein 2 (Danio rerio (Zebrafish))",
    "protein_class": "enzyme",
    "mw_kda": 57.98,
    "notes": "Source: PDB 6HSP; native MS-validated; The peroxisomal zebrafish SCP2-thiolase (type-1) is a weak transient dimer as revealed by crystal structures and native mass spectrometry.",
    "sequence": "MAALRNRVFVIGVGMTKFEKPGARDIDYPDMAKEAGQRALADAGIKYSAIQQACVGYVYGDSTCGQRAIYHSLGLSGIPIINVNNNCSTGSTALFMGRQLIQGGLADCVLALGFEKMERGSLSSKYMDRTNPMDKHMEVMINRYGLAAVPAAPQMFGNAGREHMEKYGTKPEHFAKVAWKNHKHSTNNPYSQFQDEYSLEQVIDSRKVFEFLTLLQCCPTSDGAGAAVLASESFVRRNGLEKKAVEIVAQEMVTDLSTTFEENSCMKMVGYDMTRLAAERCYDTAGVKPSDVDVIELHDCFSANELITYEALGLCPEGKAGELIDRGDNTYGGKWVINPSGGLISKGHPLGATGLAQCAELCWQLRAEAGPRQVPGAKLALQHNIGLGGAVVVTLYKMGFPQETSSRIAAVSTSASSDRSGFKAHTVFKEIEKKLQEEGEAYVKKIGGVFAFKVKDGPGGSDALWVVDVKNGKGSVSSDAGKKADCTIAMADADLLDMMTGQLNPQTAFFQGKLKITGNMGMAMKLQNLQLTPGKAKL",
    "sequence_length": 538,
    "label": 1
  },
  {
    "uniprot_id": "A0A090M4C4",
    "name": "Glutamine synthetase (Ostreococcus tauri (Marine green alga))",
    "protein_class": "protein",
    "mw_kda": 79.06,
    "notes": "Source: PDB 7U6O; native MS-validated; Eukaryotic Glutamine Synthetase Type III Assembles as a Hexamer and Lacks Ring-Ring Quaternary Contacts.",
    "sequence": "MQSVLSQKMNLAPKAGALRAGAKKARATRATRTTAMLSMSSGPATTEGFGSACFKGAVADKYLSKYGESSTLLANGKWTKDMAKADIVAKAVLDWAVENGASVYCHWFQPMGSSGVRHGNSGQVHQSMFNFAEDGTPYYSFTGEQLLQGETDGSSFPNGGMRATHTAGGYLSIDPYSPIFLREDTVFIPAAFVSYNGDALDEKTPLHRATDALDKQTKRMLKAMKYDVGSASVYANIGLEQEIFLTPRHAFYRRPDLQFTGRTITGKFPARGQEMSDHYMAPISRATGAFECMRQIQQECFKMGIPLKTRHREVAPNQYEFAPMFGNAISQVDQNLMIMQVIEEVASEHGLAALLQEKPFAGVNGSGKHNNWSIGTSDGLNLMNPKQVNAKTGNPEIFPLVMAAMVSAVDKHGDLMRAAIASPGNDFRLGAMEAPPAVMSTYLGPSLTEFLNTVKNGSLGEYAPKKKPLEFGSDTLPSIEVPAEDRNRTSPFPYGGNRFEFRAAGSSQNVSLVNTVLNTIAAEAFKIVADRLEAGEKPLAIAQDLLKTHDKCIFNGNGYDPAWPDEAVKRGIWRIDAGCDAINELDSAKNVTLFEGMGIFTAREIQARKSVLLGHYVGSVEMEALTMIDMINQHVIPSVKKADLGNPSKLVDAVKTIKGAVAQIHGTEDEHKAATLARTLRLTTMVAIREIIDEFESRCPPEDWTLATYSELLFFDTYPESEYGC",
    "sequence_length": 725,
    "label": 1
  },
  {
    "uniprot_id": "Q92FL9",
    "name": "RecT (Listeria innocua serovar 6a (strain ATCC BAA-680 / CLIP 11262))",
    "protein_class": "protein",
    "mw_kda": 30.62,
    "notes": "Source: PDB 7UBB; native MS-validated; Structure of a RecT/Red beta family recombinase in complex with a duplex intermediate of DNA annealing.",
    "sequence": "MATNDELKNQLANKQNGGQVASAQSLDLKGLLEAPTMRKKFEKVLDKKAPQFLTSLLNLYNGDDYLQKTDPMTVVTSAMVAATLDLPIDKNLGYAWIVPYKGRAQFQLGYKGYIQLALRTGQYKSINVIEVREGELLKWNRLTEEIELDLDNNTSEKVVGYCGYFQLINGFEKTVYWTRKEIEAHKQKFSKSDFGWKKDYDAMAKKTVLRNMLSKWGILSIDMQTAVTEDEAEPRERKDVTDDESIPDIIDAPVTPSDTLEAGSVVQGSMI",
    "sequence_length": 271,
    "label": 1
  },
  {
    "uniprot_id": "D0LZ74",
    "name": "Type 1 encapsulin shell protein (Haliangium ochraceum (strain DSM 14365 / JCM 11303 / SMP-2))",
    "protein_class": "protein",
    "mw_kda": 28.81,
    "notes": "Source: PDB 7ODW; native MS-validated; Pore dynamics and asymmetric cargo loading in an encapsulin nanocompartment.",
    "sequence": "MDLLKRHLAPIVPDAWSAIDEEAKEIFQGHLAGRKLVDFRGPFGWEYAAVNTGELRPIDDTPEDVDMKLRQVQPLAEVRVPFTLDVTELDSVARGATNPDLDDVARAAERMVEAEDSAIFHGWAQAGIKGIVDSTPHEALAVASVSDFPRAVLSAADTLRKAGVTGPYALVLGPKAYDDLFAATQDGYPVAKQVQRLVVDGPLVRANALAGALVMSMRGGDYELTVGQDLSIGYAFHDRSKVELFVAESFTFRVLEPGAAVHLRYA",
    "sequence_length": 266,
    "label": 1
  },
  {
    "uniprot_id": "Q63NA5",
    "name": "HicB-like antitoxin of toxin-antitoxin system domain-containing protein (Burkholderia pseudomallei (strain K96243))",
    "protein_class": "protein",
    "mw_kda": 15.12,
    "notes": "Source: PDB 6G1C; native MS-validated; The molecular basis of protein toxin HicA-dependent binding of the protein antitoxin HicB to DNA.",
    "sequence": "MEFPIAVHKDDGSVYGVTVPDIPGVHSWGETIDDAIKNTREAIVGHVETLIELGEDVEFTCSTVEELVAKPEYAGAVWALVSVDLSQLDSKPERINVSIPRFVLHKIDAYVASRHETRSGFLARAALEALNEGKVRHA",
    "sequence_length": 138,
    "label": 1
  },
  {
    "uniprot_id": "Q9X8F4",
    "name": "Four-helix bundle copper-binding protein (Streptomyces coelicolor (strain ATCC BAA-471 / A3(2) / M145))",
    "protein_class": "protein",
    "mw_kda": 14.32,
    "notes": "Source: PDB 6QVH; native MS-validated; A Histidine Residue and a Tetranuclear Cuprous-thiolate Cluster Dominate the Copper Loading Landscape of a Copper Storage Protein from Streptomyces lividans.",
    "sequence": "MPTTVNDLLRTYPADLGGVDREAMARCIEECLRCAQACTACADACLSEPTVADLTKCIRTDMDCADVCTATAAVLSRHTGYDANVTRAVLQACATVCAACGDECARHAGMHEHCRVCAEACRSCEQACQELLAGLG",
    "sequence_length": 136,
    "label": 1
  },
  {
    "uniprot_id": "A0ABF7SXM9",
    "name": "Nuclear export protein (Influenza A virus (A/WSN/1933(H1N1)))",
    "protein_class": "viral capsid",
    "mw_kda": 14.33,
    "notes": "Source: PDB 9T1M; native MS-validated; Monomeric Structure of Influenza A Virus NEP/NS2 Obtained With an Artificial Protein Highlights Conformational Plasticity.",
    "sequence": "MDPNTVSSFQDILMRMSKMQLGSSSEDLNGIITQFESLKLYRDSLGEAVMRMGDLHSLQNRNGKWREQLGQKFEEIRWLIEEVRHRLKITENSFEQITFMQALQLLLEVEQEIRTFSFQLI",
    "sequence_length": 121,
    "label": 1
  },
  {
    "uniprot_id": "A0A649V088",
    "name": "Beta-lactamase CTX-M-14 (Escherichia coli)",
    "protein_class": "enzyme",
    "mw_kda": 30.98,
    "notes": "Source: PDB 9ORG; native MS-validated; Combining MicroED and native mass spectrometry for structural discovery of enzyme-small molecule complexes.",
    "sequence": "MVTKRVQRMMFAAAACIPLLLGSAPLYAQTSAVQQKLAALEKSSGGRLGVALIDTADNTQVLYRGDERFPMCSTSKVMAAAAVLKQSETQKQLLNQPVEIKPADLVNYNPIAEKHVNGTMTLAELSAAALQYSDNTAMNKLIAQLGGPGGVTAFARAIGDETFRLDRTEPTLNTAIPGDPRDTTTPRAMAQTLRQLTLGHALGETQRAQLVTWLKGNTTGAASIRAGLPTSWTVGDKTGSGDYGTTNDIAVIWPQGRAPLVLVTYFTQPQQNAESRRDVLASAARIIAEGL",
    "sequence_length": 291,
    "label": 1
  },
  {
    "uniprot_id": "Q4WQY4",
    "name": "Mannitol 2-dehydrogenase (Aspergillus fumigatus (strain ATCC MYA-4609 / CBS 101355 / FGSC A1100 / Af293) (Neosartorya fumigata))",
    "protein_class": "enzyme",
    "mw_kda": 56.48,
    "notes": "Source: PDB 7RK4; native MS-validated; Targeting the Mannitol Biosynthesis Pathway in Aspergillus fumigatus: Characterisation and Inhibition of Mannitol-2-Dehydrogenase",
    "sequence": "MAPLKLNSRNLSQIAAAGGALVKIPTYQRGRAVKEGIVHIGVGGFHRAHLAVYIDQLMQKHGVNDYAICGVGLQPFDSAMRDALASQDHLYTLIERSAKGSFAHVIGSINSYLFAPDNREAVIAKMAHPDTKIVSLTITESGYYYNENTHELQSEHPDIQFDLDPANEKAPRTTFGFLYAGLTRRYQQGLKPFTVMSCDNMQKNGSITRHMLESFARLRNPEVAEWIAEEGAFPNAMVDRITPQTSETDKTALAEKFGIVDSWPVVTEPFTQWVIEDQFSDGRPPFEKVGVQVVKDVHAVEQFEKHKLRLLNGSHSALGYPGQLAGFQYVHEVMANPLFRKFVWQMMQEEVKPLLPEIPGVDIDEYCNTLIERFTNPTIMDQLPRICLNASGKIPQFIMPSIAEAIWETGPFRRLCFVAAAWFHYIKGVDDRGKPFEVVDPMREELQAKARAGGNDPSELLSIKSLFGDDLRNDERFLREITTAMNDIARDGIMKTLPKYIN",
    "sequence_length": 502,
    "label": 1
  },
  {
    "uniprot_id": "P73407",
    "name": "Carboxysome shell protein CcmK4 (Synechocystis sp. (strain ATCC 27184 / PCC 6803 / Kazusa))",
    "protein_class": "protein",
    "mw_kda": 11.9,
    "notes": "Source: PDB 6SCR; native MS-validated; Occurrence and stability of hetero-hexamer associations formed by beta-carboxysome CcmK shell components.",
    "sequence": "MSAQSAVGSIETIGFPGILAAADAMVKAGRITIVGYIRAGSARFTLNIRGDVQEVKTAMAAGIDAINRTEGADVKTWVIIPRPHENVVAVLPIDFSPEVEPFREAAEGLNRR",
    "sequence_length": 112,
    "label": 1
  },
  {
    "uniprot_id": "I6YC99",
    "name": "Mce-family protein Mce4A (Mycobacterium tuberculosis (strain ATCC 25618 / H37Rv))",
    "protein_class": "membrane protein",
    "mw_kda": 42.42,
    "notes": "Source: PDB 7AI2; native MS-validated; Structural insights into the substrate-binding proteins Mce1A and Mce4A from Mycobacterium tuberculosis .",
    "sequence": "MSGGGSRRTSVRVAAALLAGLMVGSAVLTYLSYTAAFTSTDTVTVSSPRAGLVMEKGAKVKYRGIQVGKVTDISYSGNQARLKLAIDSGEMGFIPSNATVRIAGNTIFGAKSVEFIPPKTPSPKPLSPNAHVAASQVQLEVNTLFQSLIDLLHKIDPLETNATLSALSEGLRGHGDDLGALLSGLNTLTRQANPKLPALQEDFRKAAVVANVYADAAGDLNTVFDNLPTINKTIVDQKDNLNDTLLATIGLSNNAYETLAPAEQNFIDAINRLRAPLKVTSDYSPVFGCLFKGIARGVKEFAPLIGVRKAGLFTSSSFVLGAPSYTYPESLPIVNASGGPNCRGLPDIPTKQTGGSFYRAPFLVTDNALIPYQPFTELQVDAPSTLQFLFNGAFAERDDF",
    "sequence_length": 400,
    "label": 1
  },
  {
    "uniprot_id": "V7IWJ0",
    "name": "SIS domain protein (Salmonella enterica subsp. enterica serovar Cubana str. 76814)",
    "protein_class": "protein",
    "mw_kda": 36.98,
    "notes": "Source: PDB 9OTJ; native MS-validated; Crystal structures of Salmonella enterica FraB deglycase reveal a conformational heterodimer with remarkable structural plasticity at the active site.",
    "sequence": "MEPEESMMGMKETVSNIVTSQAEKGGVKHVYYVACGGSYAAFYPAKAFLEKEAKALTVGLYNSGEFINNPPVALGENAVVVVASHKGNTPETIKAAEIARQHGAPVIGLTWIMDSPLVAHCDYVETYTFGDGKDIAGEKTMKGLLSAVELLQQTEGYAHYDDFQDGVSKINRIVWRACEQVAERAQAFAQEYKDDKVIYTVASGAGYGAAYLQSICIFMEMQWIHSACIHSGEFFHGPFEITDANTPFFFQFSEGNTRAVDERALNFLKKYGRRIEVVDAKELGLSTIKTTVIDYFNHSLFNNVYPVYNRALAEARQHPLTTRRYMWKVEY",
    "sequence_length": 331,
    "label": 1
  },
  {
    "uniprot_id": "P0C195",
    "name": "Mu-conotoxin KIIIB (Conus kinoshitai (Kinoshita's cone))",
    "protein_class": "ion channel",
    "mw_kda": 2.56,
    "notes": "Source: PDB 7SAV; native MS-validated; Structural and functional insights into the inhibition of human voltage-gated sodium channels by mu-conotoxin KIIIA disulfide isomers.",
    "sequence": "KRNGCCNCSSKWCRDHSRCCGR",
    "sequence_length": 22,
    "label": 1
  },
  {
    "uniprot_id": "P9WMC1",
    "name": "HTH-type transcriptional regulator EthR (Mycobacterium tuberculosis (strain ATCC 25618 / H37Rv))",
    "protein_class": "protein",
    "mw_kda": 23.76,
    "notes": "Source: PDB 5MWO; native MS-validated; Fragment Screening against the EthR-DNA Interaction by Native Mass Spectrometry.",
    "sequence": "MTTSAASQASLPRGRRTARPSGDDRELAILATAENLLEDRPLADISVDDLAKGAGISRPTFYFYFPSKEAVLLTLLDRVVNQADMALQTLAENPADTDRENMWRTGINVFFETFGSHKAVTRAGQAARATSVEVAELWSTFMQKWIAYTAAVIDAERDRGAAPRTLPAHELATALNLMNERTLFASFAGEQPSVPEARVLDTLVHIWVTSIYGENR",
    "sequence_length": 216,
    "label": 1
  },
  {
    "uniprot_id": "P48632",
    "name": "Ferripyoverdine receptor (Pseudomonas aeruginosa (strain ATCC 15692 / DSM 22644 / CIP 104116 / JCM 14847 / LMG 12228 / 1C / PRS 101 / PAO1))",
    "protein_class": "membrane protein",
    "mw_kda": 91.17,
    "notes": "Source: PDB 5ODW; native MS-validated; Exploitation of an iron transporter for bacterial protein antibiotic import.",
    "sequence": "MPAPHGLSPLSKAFLMRRAFQRRILPHSLAMALSLPLAGYVQAQEVEFDIPPQALGSALQEFGRQADIQVLYRPEEVRNKRSSAIKGKLEPNQAITELLRGTGASVDFQGNAITISVAEAADSSVDLGATMITSNQLGTITEDSGSYTPGTIATATRLVLTPRETPQSITVVTRQNMDDFGLNNIDDVMRHTPGITVSAYDTDRNNYYARGFSINNFQYDGIPSTARNVGYSAGNTLSDMAIYDRVEVLKGATGLLTGAGSLGATINLIRKKPTHEFKGHVELGAGSWDNYRSELDVSGPLTESGNVRGRAVAAYQDKHSFMDHYERKTSVYYGILEFDLNPDTMLTVGADYQDNDPKGSGWSGSFPLFDSQGNRNDVSRSFNNGAKWSSWEQYTRTVFANLEHNFANGWVGKVQLDHKINGYHAPLGAIMGDWPAPDNSAKIVAQKYTGETKSNSLDIYLTGPFQFLGREHELVVGTSASFSHWEGKSYWNLRNYDNTTDDFINWDGDIGKPDWGTPSQYIDDKTRQLGSYMTARFNVTDDLNLFLGGRVVDYRVTGLNPTIRESGRFIPYVGAVYDLNDTYSVYASYTDIFMPQDSWYRDSSNKLLEPDEGQNYEIGIKGEYLDGRLNTSLAYFEIHEENRAEEDALYNSKPTNPAITYAYKGIKAKTKGYEAEISGELAPGWQVQAGYTHKIIRDDSGKKVSTWEPQDQLSLYTSYKFKGALDKLTVGGGARWQGKSWQMVYNNPRSRWEKFSQEDYWLVDLMARYQITDKLSASVNVNNVFDKTYYTNIGFYTSASYGDPRNLMFSTRWDF",
    "sequence_length": 815,
    "label": 1
  },
  {
    "uniprot_id": "Q06584",
    "name": "Pyocin-S2 (Pseudomonas aeruginosa (strain ATCC 15692 / DSM 22644 / CIP 104116 / JCM 14847 / LMG 12228 / 1C / PRS 101 / PAO1))",
    "protein_class": "enzyme",
    "mw_kda": 73.85,
    "notes": "Source: PDB 5ODW; native MS-validated; Exploitation of an iron transporter for bacterial protein antibiotic import.",
    "sequence": "MAVNDYEPGSMVITHVQGGGRDIIQYIPARSSYGTPPFVPPGPSPYVGTGMQEYRKLRSTLDKSHSELKKNLKNETLKEVDELKSEAGLPGKAVSANDIRDEKSIVDALMDAKAKSLKAIEDRPANLYTASDFPQKSESMYQSQLLASRKFYGEFLDRHMSELAKAYSADIYKAQIAILKQTSQELENKARSLEAEAQRAAAEVEADYKARKANVEKKVQSELDQAGNALPQLTNPTPEQWLERATQLVTQAIANKKKLQTANNALIAKAPNALEKQKATYNADLLVDEIASLQARLDKLNAETARRKEIARQAAIRAANTYAMPANGSVVATAAGRGLIQVAQGAASLAQAISDAIAVLGRVLASAPSVMAVGFASLTYSSRTAEQWQDQTPDSVRYALGMDAAKLGLPPSVNLNAVAKASGTVDLPMRLTNEARGNTTTLSVVSTDGVSVPKAVPVRMAAYNATTGLYEVTVPSTTAEAPPLILTWTPASPPGNQNPSSTTPVVPKPVPVYEGATLTPVKATPETYPGVITLPEDLIIGFPADSGIKPIYVMFRDPRDVPGAATGKGQPVSGNWLGAASQGEGAPIPSQIADKLRGKTFKNWRDFREQFWIAVANDPELSKQFNPGSLAVMRDGGAPYVRESEQAGGRIKIEIHHKVRIADGGGVYNMGNLVAVTPKRHIEIHKGGK",
    "sequence_length": 689,
    "label": 1
  },
  {
    "uniprot_id": "Q9MBW4",
    "name": "Terminase, small subunit (Enterobacteria phage HK97 (Bacteriophage HK97))",
    "protein_class": "viral capsid",
    "mw_kda": 18.46,
    "notes": "Source: PDB 6Z6E; native MS-validated; Structural basis of DNA packaging by a ring-type ATPase from an archetypal viral system.",
    "sequence": "MADKRIRSDSSAAAVQAMKNAAVDTIDPPSHAGLEKKAEPFWHDNIRSKALDSWTPADLLAAVELANNQLYITVLRKDLRKEERIRGEERDEGLIKDLRKQIVELQRTILAQRRDLQIHSHATNGESRDQKKRNQNDRDARNTKNEHQDQDDNLIAFPKHG",
    "sequence_length": 161,
    "label": 1
  },
  {
    "uniprot_id": "I0DF35",
    "name": "RNA-directed RNA polymerase L (Dabie bandavirus (Severe fever with thrombocytopenia virus))",
    "protein_class": "enzyme",
    "mw_kda": 235.41,
    "notes": "Source: PDB 6NTV; native MS-validated; The Cap-Snatching SFTSV Endonuclease Domain Is an Antiviral Target.",
    "sequence": "MNLEVLCGRINVENGLSLGEPGLYDQIYDRPGLPDLDVTVDATGVTVDIGAVPDSASQLGSSINAGLITIQLSEAYKINHDFTFSGLSKTTDRRLSEVFPITHDGSDGMTPDVIHTRLDGTIVVVEFTTTRSHNIGGLEAAYRTKIEKYRDPISRRVDIMENPRVFFGVIVVSSGGVLSNMPLTQDEAEELMYRFCIANEIYTKARSMDADIELQKSEEELEAISRALSFFSLFEPNIERVEGTFPNSEIEMLEQFLSTPADVDFITKTLKAKEVEAYADLCDSHYLKPEKTIQERLEINRCEAIDKTQDLLAGLHARSNKQTSLNRGTVKLPPWLPKPSSESIDIKTDSGFGSLMDHGAYGELWAKCLLDVSLGNVEGVVSDPAKELDIAISDDPEKDTPKEAKITYRRFKPALSSSARQEFSLQGVEGKKWKRMAANQKKEKESHDALSPFLDVEDIGDFLTFNNLLADSRYGDESVQRAVSILLEKASAMQDTELTHALNDSFKRNLSSNVVQWSLWVSCLAQELASALKQHCRAGEFIIKKLKFWPIYVIIKPTKSSSHIFYSLGIRKADVTRRLTGRVFSETIDAGEWELTEFKSLKTCKLTNLVNLPCTMLNSIAFWREKLGVAPWLVRKPCSELREQVGLTFLISLEDKSKTEEIITLTRYTQMEGFVSPPMLPKPQKMLGKLDGPLRTKLQVYLLRKHLDCMVRIASQPFSLIPREGRVEWGGTFHAISGRSTNLENMVNSWYIGYYKNKEESTELNALGEMYKKIVEMEEDKPSSPEFLGWGDTDSPKKHEFSRSFLRAACSSLEREIAQRHGRQWKQNLEERVLREIGTKNILDLASMKATSNFSKDWELYSEVQTKEYHRSKLLEKMATLIEKGVMWYIDAVGQAWKAVLDDGCMRICLFKKNQHGGLREIYVMDANARLVQFGVETMARCVCELSPHETVANPRLKNSIIENHGLKSARSLGPGSININSSNDAKKWNQGHYTTKLALVLCWFMPAKFHRFIWAAISMFRRKKMMVDLRFLAHLSSKSESRSSDPFREAMTDAFHGNREVSWMDKGRTYIKTETGMMQGILHFTSSLLHSCVQSFYKSYFVSKLKEGYMGESISGVVDVIEGSDDSAIMISIRPKSDMDEVRSRFFVANLLHSVKFLNPLFGIYSSEKSTVNTVYCVEYNSEFHFHRHLVRPTLRWIAASHQISETEALASRQEDYSNLLTQCLEGGASFSLTYLIQCAQLLHHYMLLGLCLHPLFGTFMGMLISDPDPALGFFLMDNPAFAGGAGFRFNLWRACKTTDLGRKYAYYFNEIQGKTKGDEDYRALDATSGGTLSHSVMVYWGDRKKYQALLNRMGLPEDWVEQIDENPGVLYRRAANKKELLLKLAEKVHSPGVTSSLSKGHVVPRVVAAGVYLLSRHCFRFSSSIHGRGSTQKASLIKLLMMSSISAMKHGGSLNPNQERMLFPQAQEYDRVCTLLEEVEHLTGKFVVRERNIVRSRIDLFQEPVDLRCKAEDLVSEVWFGLKRTKLGPRLLKEEWDKLRASFAWLSTDPSETLRDGPFLSHVQFRNFIAHVDAKSRSVRLLGAPVKKSGGVTTISQVVRMNFFPGFSLEAEKSLDNQERLESISILKHVLFMVLNGPYTEEYKLEMIIEAFSTLVIPQPSEVIRKSRTMTLCLLSNYLSSRGGSILDQIERAQSGTLGGFSKPQKTFIRPGGGVGYKGKGVWTGVMEDTHVQILIDGDGTSNWLEEIRLSSDARLYDVIESIRRLCDDLGINNRVASAYRGHCMVRLSGFKIKPASRTDGCPVRIMERGFRIRELQNPDEVKMRVRGDILNLSVTIQEGRVMNILSYRPRDTDISESAAAYLWSNRDLFSFGKKEPSCSWICLKTLDNWAWSHASVLLANDRKTQGIDNRAMGNIFRDCLEGSLRKQGLMRSKLTEMVEKNVVPLTTQELVDILEEDIDFSDVIAVELSEGSLDIESIFDGAPILWSAEVEEFGEGVVAVSYSSKYYHLTLMDQAAITMCAIMGKEGCRGLLTEKRCMAAIREQVRPFLIFLQIPEDSISWVSDQFCDSRGLDEESTIMWG",
    "sequence_length": 2084,
    "label": 1
  },
  {
    "uniprot_id": "Q4WFT3",
    "name": "GMP synthase [glutamine-hydrolyzing] (Aspergillus fumigatus (strain ATCC MYA-4609 / CBS 101355 / FGSC A1100 / Af293) (Neosartorya fumigata))",
    "protein_class": "enzyme",
    "mw_kda": 61.43,
    "notes": "Source: PDB 7MO6; native MS-validated; Structural insights into the antifungal drug target guanosine monophosphate synthase from Aspergillus fumigatus.",
    "sequence": "MAEEQNPSATFDTILTLDFGSQYTHLITRRLREIGVYSEMLPCTQKLADLPFKPKGIILSGGPYSVYEDGAPHADPAVFELGVPVLGICYGLQEIAYRLGKDNVVAGTAREYGHADLNAQRLDNQGHVDKLFAGLEEHVKVWMSHGDKLVKLPEGFHTIATTANSEYAGIAHETKPVYGIQFHPEVTHTPDGAKLLRNFAVDICGANPNWTMSKFVDQEILRIRKLVGETDHVLGAVSGGVDSTVAAKLMKEAIGDRFHAVLVNNGCMRLNECETVAETLNKHLGINLTVVDASKRFLDGLKGVTDPEKKRMFIGATFIDVFEEEAEKIEALAENSGAKVKWFLQGTLYPDVIESISFKGPSATIKTHHNVGALPKRMIEGQGMKLIEPLRELFKDEVRQLGRELGIAHELVMRHPFPGPGIAIRVLGEVTPERVDIARKADHIFISMIREAGLYDKISQAYAALDPSKAVGVMGDKRVYAEIIILRAVETTDCKLTLGIDGDFVLRYIISVMTARAFPFDNEFLSKCATRIINEVHGVSRVLYDISSKPPATIEME",
    "sequence_length": 557,
    "label": 1
  },
  {
    "uniprot_id": "P9WJD9",
    "name": "ESX-1 secretion-associated protein EspB (Mycobacterium tuberculosis (strain ATCC 25618 / H37Rv))",
    "protein_class": "protein",
    "mw_kda": 47.59,
    "notes": "Source: PDB 7P13; native MS-validated; Priming mycobacterial ESX-secreted protein B to form a channel-like structure.",
    "sequence": "MTQSQTVTVDQQEILNRANEVEAPMADPPTDVPITPCELTAAKNAAQQLVLSADNMREYLAAGAKERQRLATSLRNAAKAYGEVDEEAATALDNDGEGTVQAESAGAVGGDSSAELTDTPRVATAGEPNFMDLKEAARKLETGDQGASLAHFADGWNTFNLTLQGDVKRFRGFDNWEGDAATACEASLDQQRQWILHMAKLSAAMAKQAQYVAQLHVWARREHPTYEDIVGLERLYAENPSARDQILPVYAEYQQRSEKVLTEYNNKAALEPVNPPKPPPAIKIDPPPPPQEQGLIPGFLMPPSDGSGVTPGTGMPAAPMVPPTGSPGGGLPADTAAQLTSAGREAAALSGDVAVKAASLGGGGGGGVPSAPLGSAIGGAESVRPAGAGDIAGLGQGRAGGGAALGGGGMGMPMGAAHQGQGGAKSKGSQQEDEALYTEDRAWTEAVIGNRRRQDSKESK",
    "sequence_length": 460,
    "label": 1
  },
  {
    "uniprot_id": "Q96X30",
    "name": "Enolase (Aspergillus fumigatus (strain ATCC MYA-4609 / CBS 101355 / FGSC A1100 / Af293) (Neosartorya fumigata))",
    "protein_class": "enzyme",
    "mw_kda": 47.3,
    "notes": "Source: PDB 7RHV; native MS-validated; A structural model of the human plasminogen and Aspergillus fumigatus enolase complex.",
    "sequence": "MPISKIHARSVYDSRGNPTVEVDVVTETGLHRAIVPSGASTGQHEAHELRDGDKTQWGGKGVLKAVKNVNETIGPALIKENIDVKDQSKVDEFLNKLDGTANKSNLGANAILGVSLAVAKAGAAEKGVPLYAHISDLAGTKKPYVLPVPFQNVLNGGSHAGGRLAFQEFMIVPDSAPSFSEALRQGAEVYQKLKALAKKKYGQSAGNVGDEGGVAPDIQTAEEALDLITEAIEQAGYTGKIKIAMDVASSEFYKADVKKYDLDFKNPESDPSKWLTYEQLADLYKSLAAKYPIVSIEDPFAEDDWEAWSYFYKTSDFQIVGDDLTVTNPGRIKKAIELKSCNALLLKVNQIGTLTESIQAAKDSYADNWGVMVSHRSGETEDVTIADIAVGLRSGQIKTGAPCRSERLAKLNQILRIEEELGENAVYAGSKFRTAVNL",
    "sequence_length": 438,
    "label": 1
  },
  {
    "uniprot_id": "Q8ZJX7",
    "name": "SIS domain-containing protein (Salmonella typhimurium (strain LT2 / SGSC1412 / ATCC 700720))",
    "protein_class": "enzyme",
    "mw_kda": 39.22,
    "notes": "Source: PDB 8GLR; native MS-validated; Insights into the catalytic mechanism of a bacterial deglycase essential for utilization of fructose-lysine.",
    "sequence": "MNNQEKNMLGFNQDEYLTSAREIIAARQKAEQVADEIYQAGFSSLFFASVGGSLAPMMAINEFAKELTTLPVYVEQAAELIHKGNKRLNKDSVVITLSKSGDTKESVAIAEWCKAQGIRVVAITKNADSPLAQAATWHIPMRHKNGVEYEYMLLYWLFFRVLSRNNEFASYDRFASQLEILPANLLKAKQKFDPQADAIASRYHNSDYMMWVGGAEMWGEVYLFSMCILEEMQWKRTRPVSSAEFFHGALELLEKDVPLILVKGEGKCRALDERVERFASKITDNLVVIDPKAYALDGIDDEFRWIMAPCVVSTLLVDRLAAHFEKYTGHSLDIRRYYRQFDY",
    "sequence_length": 343,
    "label": 1
  },
  {
    "uniprot_id": "P50984",
    "name": "Alpha-conotoxin PnIA (Conus pennaceus (Feathered cone))",
    "protein_class": "ion channel",
    "mw_kda": 1.63,
    "notes": "Source: PDB 7N1Z; native MS-validated; Posttranslational modifications of alpha-conotoxins: sulfotyrosine and C-terminal amidation stabilise structures and increase acetylcholine receptor binding.",
    "sequence": "GCCSLPPCAANNPDYC",
    "sequence_length": 16,
    "label": 1
  },
  {
    "uniprot_id": "P0C1V7",
    "name": "Alpha-conotoxin AnIB (Conus anemone (Anemone cone))",
    "protein_class": "ion channel",
    "mw_kda": 1.71,
    "notes": "Source: PDB 7N20; native MS-validated; Posttranslational modifications of alpha-conotoxins: sulfotyrosine and C-terminal amidation stabilise structures and increase acetylcholine receptor binding.",
    "sequence": "GGCCSHPACAANNQDYC",
    "sequence_length": 17,
    "label": 1
  },
  {
    "uniprot_id": "P56638",
    "name": "Alpha-conotoxin EpI (Conus episcopatus (Bishop's cone))",
    "protein_class": "ion channel",
    "mw_kda": 5.98,
    "notes": "Source: PDB 7N24; native MS-validated; Posttranslational modifications of alpha-conotoxins: sulfotyrosine and C-terminal amidation stabilise structures and increase acetylcholine receptor binding.",
    "sequence": "MFTVFLLVVLATTVVSFTSDRASDSRKDAASGLIALTIKGCCSDPRCNMNNPDYCG",
    "sequence_length": 56,
    "label": 1
  },
  {
    "uniprot_id": "P0ACB0",
    "name": "Replicative DNA helicase DnaB (Escherichia coli (strain K12))",
    "protein_class": "enzyme",
    "mw_kda": 52.39,
    "notes": "Source: PDB 6BBM; native MS-validated; Mechanisms of opening and closing of the bacterial replicative helicase.",
    "sequence": "MAGNKPFNKQQAEPRERDPQVAGLKVPPHSIEAEQSVLGGLMLDNERWDDVAERVVADDFYTRPHRHIFTEMARLQESGSPIDLITLAESLERQGQLDSVGGFAYLAELSKNTPSAANISAYADIVRERAVVREMISVANEIAEAGFDPQGRTSEDLLDLAESRVFKIAESRANKDEGPKNIADVLDATVARIEQLFQQPHDGVTGVNTGYDDLNKKTAGLQPSDLIIVAARPSMGKTTFAMNLVENAAMLQDKPVLIFSLEMPSEQIMMRSLASLSRVDQTKIRTGQLDDEDWARISGTMGILLEKRNIYIDDSSGLTPTEVRSRARRIAREHGGIGLIMIDYLQLMRVPALSDNRTLEIAEISRSLKALAKELNVPVVALSQLNRSLEQRADKRPVNSDLRESGSIEQDADLIMFIYRDEVYHENSDLKGIAEIIIGKQRNGPIGTVRLTFNGQWSRFDNYAGPQYDDE",
    "sequence_length": 471,
    "label": 1
  },
  {
    "uniprot_id": "Q9BPX1",
    "name": "L-fucose dehydrogenase (Homo sapiens (Human))",
    "protein_class": "enzyme",
    "mw_kda": 28.32,
    "notes": "Source: PDB 5O72; native MS-validated; Structure-based design and profiling of novel 17 beta-HSD14 inhibitors.",
    "sequence": "MATGTRYAGKVVVVTGGGRGIGAGIVRAFVNSGARVVICDKDESGGRALEQELPGAVFILCDVTQEDDVKTLVSETIRRFGRLDCVVNNAGHHPPPQRPEETSAQGFRQLLELNLLGTYTLTKLALPYLRKSQGNVINISSLVGAIGQAQAVPYVATKGAVTAMTKALALDESPYGVRVNCISPGNIWTPLWEELAALMPDPRATIREGMLAQPLGRMGQPAEVGAAAVFLASEANFCTGIELLVTGGAELGYGCKASRSTPVDAPDIPS",
    "sequence_length": 270,
    "label": 1
  },
  {
    "uniprot_id": "P60752",
    "name": "ATP-dependent lipid A-core flippase (Escherichia coli (strain K12))",
    "protein_class": "membrane protein",
    "mw_kda": 64.46,
    "notes": "Source: PDB 8TSP; native MS-validated; Native mass spectrometry and structural studies reveal modulation of MsbA-nucleotide interactions by lipids.",
    "sequence": "MHNDKDLSTWQTFRRLWPTIAPFKAGLIVAGVALILNAASDTFMLSLLKPLLDDGFGKTDRSVLVWMPLVVIGLMILRGITSYVSSYCISWVSGKVVMTMRRRLFGHMMGMPVSFFDKQSTGTLLSRITYDSEQVASSSSGALITVVREGASIIGLFIMMFYYSWQLSIILIVLAPIVSIAIRVVSKRFRNISKNMQNTMGQVTTSAEQMLKGHKEVLIFGGQEVETKRFDKVSNRMRLQGMKMVSASSISDPIIQLIASLALAFVLYAASFPSVMDSLTAGTITVVFSSMIALMRPLKSLTNVNAQFQRGMAACQTLFTILDSEQEKDEGKRVIERATGDVEFRNVTFTYPGRDVPALRNINLKIPAGKTVALVGRSGSGKSTIASLITRFYDIDEGEILMDGHDLREYTLASLRNQVALVSQNVHLFNDTVANNIAYARTEQYSREQIEEAARMAYAMDFINKMDNGLDTVIGENGVLLSGGQRQRIAIARALLRDSPILILDEATSALDTESERAIQAALDELQKNRTSLVIAHRLSTIEKADEIVVVEDGVIVERGTHNDLLEHRGVYAQLHKMQFGQ",
    "sequence_length": 582,
    "label": 1
  },
  {
    "uniprot_id": "P0AFS7",
    "name": "Putative transport protein YdiK (Escherichia coli (strain K12))",
    "protein_class": "membrane protein",
    "mw_kda": 39.84,
    "notes": "Source: PDB 7OT9; native MS-validated; Cryo-EM structures of pentameric autoinducer-2 exporter from Escherichia coli reveal its transport mechanism.",
    "sequence": "MVNVRQPRDVAQILLSVLFLAIMIVACLWIVQPFILGFAWAGTVVIATWPVLLRLQKIMFGRRSLAVLVMTLLLVMVFIIPIALLVNSIVDGSGPLIKAISSGDMTLPDLAWLNTIPVIGAKLYAGWHNLLDMGGTAIMAKVRPYIGTTTTWFVGQAAHIGRFMVHCALMLLFSALLYWRGEQVAQGIRHFATRLAGVRGDAAVLLAAQAIRAVALGVVVTALVQAVLGGIGLAVSGVPYATLLTVLMILSCLVQLGPLPVLIPAIIWLYWTGDTTWGTVLLVWSGVVGTLDNVIRPMLIRMGADLPLILILSGVIGGLIAFGMIGLFIGPVLLAVSWRLFAAWVEEVPPPTDQPEEILEELGEIEKPNK",
    "sequence_length": 370,
    "label": 1
  },
  {
    "uniprot_id": "P10397",
    "name": "Gas vesicle protein A (Dolichospermum flosaquae (Anabaena flos-aquae))",
    "protein_class": "protein",
    "mw_kda": 7.53,
    "notes": "Source: PDB 8GBS; native MS-validated; Structure of Anabaena flos-aquae gas vesicles revealed by cryo-ET.",
    "sequence": "MAVEKTNSSSSLAEVIDRILDKGIVIDAWVRVSLVGIELLAIEARIVIASVETYLKYAEAVGLTQSAAVPA",
    "sequence_length": 71,
    "label": 1
  },
  {
    "uniprot_id": "Q3UKX1",
    "name": "Protein arginine N-methyltransferase 2 (Mus musculus (Mouse))",
    "protein_class": "enzyme",
    "mw_kda": 50.5,
    "notes": "Source: PDB 8BVA; native MS-validated; Crystal Structure of Mus musculus Protein Arginine Methyltransferase 2 in complex with RSF1_114-126",
    "sequence": "MEAPGEGPCSESQVIPVLEEDPVDYGCEMQLLQDGAQLQLQLQPEEFVAIADYTATDETQLSFLRGEKILILRQTTADWWWGERAGCCGYIPANHLGKQLEEYDPEDTWQDEEYFDSYGTLKLHLEMLADQPRTTKYHSVILQNKESLKDKVILDVGCGTGIISLFCAHHARPKAVYAVEASDMAQHTSQLVLQNGFADTITVFQQKVEDVVLPEKVDVLVSEWMGTCLLFEFMIESILYARDTWLKGDGIIWPTTAALHLVPCSAEKDYHSKVLFWDNAYEFNLSALKSLAIKEFFSRPKSNHILKPEDCLSEPCTILQLDMRTVQVPDLETMRGELRFDIQKAGTLHGFTAWFSVYFQSLEEGQPQQVLSTGPLHPTTHWKQTLFMMDDPVPVHTGDVVTGSVVLQRNPVWRRHMSVSLSWVVTSALDPTSQRVGEKVFPIWR",
    "sequence_length": 445,
    "label": 1
  },
  {
    "uniprot_id": "A0A2H1V327",
    "name": "RNA-binding protein Rsf1-like (Spodoptera frugiperda (Fall armyworm))",
    "protein_class": "protein",
    "mw_kda": 15.96,
    "notes": "Source: PDB 8BVA; native MS-validated; Crystal Structure of Mus musculus Protein Arginine Methyltransferase 2 in complex with RSF1_114-126",
    "sequence": "MSSGGTRVYVGGLVEGIKKEDLEREFDKYGKLNSVWVALNPPGFAFIEFENLQEAEDACSAMNGFEMLGATLKVEISRKRDGPRRGGGFRGGRGGNFRGRGFGGPPGGGNRSFNSYGGGRPYNRNNQRDEYGSGGGNFRSRSPLSRY",
    "sequence_length": 147,
    "label": 1
  },
  {
    "uniprot_id": "A5PJT3",
    "name": "Protein arginine N-methyltransferase 9 (Bos taurus (Bovine))",
    "protein_class": "enzyme",
    "mw_kda": 94.51,
    "notes": "Source: PDB 8RBK; native MS-validated; Crystal structure of PRMT9 with SAH",
    "sequence": "MPNSRPRPRRGAGSGAGAPGRDELVSRSLQSAEHCLGSQDFGTAYAHYLLVLSLAPELKDDVKETFQYTLFRWAEELDALSRTQDLLGCYEQALELFPDDEVICNSMGEHLFRMGFRDEAAGYFHKAVKLNPDFNDAKENFYRVANWLVERWHFIMLNDTKRNTIYNAAIQKAVCSGSKSVLDIGAGTGILSMFARKAGAHSVYACELSKTMYELACDVVAANEMEEGIKLLHMKSLDIKIPKHIPERVSLVVTETVDAGLFGEGIVESLIHAWEHLLLQPKTKGENGDCEKYGKVIPASAVIFGIAVECAEIRRHHRVGVKDVAGISLPTNVKFQSPAYSSVDGEETIEPYTTEKMSRVPGGYLALTECFEIMTVDFNNLQELKSLATKKPDKIGVPVIKEGVLDAIVVWFVLQLDDEHSLSTSPSEETCWEQAVYPVHDLADYWIKLGDEVIMEVSCQDCYLRIQSISVFHSEHEMEVGKSFTRNKDLLSFGNEAELCSALANLQTSKPDVVEQLCVLESTEIALLNNIPYHEGFKMAMKKVLSSLTPEKLGQAMDTQCQNNEMSYESGPSNSDQSTPEPLYVLDVSEGFSVLPVIAGTLGQVKPYSSVEKDQHRATLDIICEANHFPKDTLEFWLRHVEDESAVLQRPKSDKLWSIIILDVIEPSGLIQQEIMEKAAISRCLLQSGGKIFPQYVLMFGLLVESQTLMEESAVQGAERTLGFNIAPFINQFQVPVRVFLDLASLPCIPLSKPVELLRLDLMTPYLNTSNREVKVRICKSGQVTAIPFWYHMYLDDEIRLDTSSEASHWKQAAVVLDNPIQVEMGDELVLSIQHHKSNVSITIKQ",
    "sequence_length": 846,
    "label": 1
  },
  {
    "uniprot_id": "O14960",
    "name": "Leukocyte cell-derived chemotaxin-2 (Homo sapiens (Human))",
    "protein_class": "protein",
    "mw_kda": 16.39,
    "notes": "Source: PDB 8G2V; native MS-validated; Cryo-EM structure of a human LECT2 amyloid fibril reveals a network of polar ladders at its core.",
    "sequence": "MFSTKALLLAGLISTALAGPWANICAGKSSNEIRTCDRHGCGQYSAQRSQRPHQGVDILCSAGSTVYAPFTGMIVGQEKPYQNKNAINNGVRISGRGFCVKMFYIKPIKYKGPIKKGEKLGTLLPLQKVYPGIQSHVHIENCDSSDPTAYL",
    "sequence_length": 151,
    "label": 1
  },
  {
    "uniprot_id": "C5BJ89",
    "name": "cellulase (Teredinibacter turnerae (strain ATCC 39867 / T7901))",
    "protein_class": "enzyme",
    "mw_kda": 49.08,
    "notes": "Source: PDB 6G00; native MS-validated; Structure and function of a glycoside hydrolase family 8 endoxylanase from Teredinibacter turnerae.",
    "sequence": "MFPRLSPSRFRQVTLTLLTLGLVSLTGCAGNSKPDADTSTAGAVATGEYRNLFAEIGKSEIDIQRKIDEAFQHLFYGDAKDAAVYYQAGGNENGPLAYVYDVNSNDVRSEGMSYGMMITVQMDKKAEFDAIWNWAKTYMYQDSPTHPAFGYFAWSMRRDGVANDDMPAPDGEEYFVTALYFAAARWGNGEGIFNYQQEADTILSRMRHRQVITGPTNRGVMTATNLFHPEEAQVRFTPDINNADHTDASYHLPSFYEIWARVAPQEDRAFWAKAADVSRDYFAKAAHPVTALTPDYGNFDGTPWAASWRPESVDFRYDAWRSVMNWSMDYAWWGKDSGAPARSDKLLAFFETQEGKMNHLYSLDGKPLGGGPTLGLISMNATAAMAATDPRWHNFVEKLWQQQPPTGQYRYYDGVLYLMALLHCAGEYKAWIPDGE",
    "sequence_length": 436,
    "label": 1
  },
  {
    "uniprot_id": "Q9RW95",
    "name": "Secretin GspD (Deinococcus radiodurans (strain ATCC 13939 / DSM 20539 / JCM 16871 / CCUG 27074 / LMG 4051 / NBRC 15346 / NCIMB 9279 / VKM B-1422 / R1))",
    "protein_class": "membrane protein",
    "mw_kda": 78.59,
    "notes": "Source: PDB 8CO1; native MS-validated; Structural characterization and functional insights into the type II secretion system of the poly-extremophile Deinococcus radiodurans.",
    "sequence": "MNKRHALLLTAVLGMATAYAQTAPTTTTVNTLQTVYRDPSLTSAPITANVGKYVGPLSTFLASIAKSAGYEVVFNFNIDALALINGEIVFGNSTASVTTSYATPLGRPQELPAKPVVHNFSNAPFNEAWPLLMDVYELDYQLVKVGSANVIRIGQRPKQLALPLKFISAESALTAIEKFFGEEKFETVISLDSNNKPFQTTRPTGKFGLPNSIKVIPDSSNKRLIIGSNSEDGIRIRSFVETIDVQSSGKVISTDSISEIYIVRGQKESVLQFLRDSFPELIVTDYASGGLAIEGPRTSVNRAIILLGQVDRAPEIPIVQRIYTVRGQAADITALLAAQYPTLRVTPVGQTGQLVLNGAQAQLDTALALLEQVDRPAPVAESRTVQRVFQLVNASAEEVKATLEGTLARDLTADSNNDVLPNVPVTATDANGNTTVVSVPNALGKTANQGTANAQAQTAQTPANTQQATLIADKRTNSLIVRGTPEQVAQVAELVPQLDQVVPQINVQVRIQEVNERALQSLGLNWRATFGGFNVAVSGGTGLAATFNPTQSFLGFNIFPTLTALETQGLTRRVYDGNVTMQSGQRSLSATGGAQNASSGAAASVKSGGRLEINIPSAAGNIVRQIDYGLNLDFFSPQVAPDGTITLRIRGQVNQPATAITADSLPNLIDFTNSEAQSTITFKNGQTILMSGLLGSTETTNRSGVPFLSSLPGVGAAFGEKRTEKTQSQLLVIITGTVVK",
    "sequence_length": 740,
    "label": 1
  },
  {
    "uniprot_id": "Q9RUM0",
    "name": "Type II secretion system belt protein GspP (Deinococcus radiodurans (strain ATCC 13939 / DSM 20539 / JCM 16871 / CCUG 27074 / LMG 4051 / NBRC 15346 / NCIMB 9279 / VKM B-1422 / R1))",
    "protein_class": "membrane protein",
    "mw_kda": 15.94,
    "notes": "Source: PDB 8CO1; native MS-validated; Structural characterization and functional insights into the type II secretion system of the poly-extremophile Deinococcus radiodurans.",
    "sequence": "MTALGVEHDQHPACGGGSLTRHLQLIRLPGGGLSMLRFFCASLLLTGLLASCTPRVTTVAGVTVTPVLIKVSEGAAPGDTLTIQGRYLGNAQTARVIIGADENGQGGTAFPASAVQSWSDTEIVLKVPEGMPAGGSWLFVEVGGKRSTGLRVSVR",
    "sequence_length": 155,
    "label": 1
  },
  {
    "uniprot_id": "Q9RVT2",
    "name": "Type II secretion system cap protein GspT (Deinococcus radiodurans (strain ATCC 13939 / DSM 20539 / JCM 16871 / CCUG 27074 / LMG 4051 / NBRC 15346 / NCIMB 9279 / VKM B-1422 / R1))",
    "protein_class": "membrane protein",
    "mw_kda": 21.8,
    "notes": "Source: PDB 8CO1; native MS-validated; Structural characterization and functional insights into the type II secretion system of the poly-extremophile Deinococcus radiodurans.",
    "sequence": "MTMKKMFPVLLLGGLLLAGCGTVGLGSGRVNVGVDVGDAGSEQVATLTITPEKCDDKGVCTPQKQELSITDGQPVTFTFTARPGSEAVTIEGYRVLSDRLDGVERADPKNPVENAKMNLYVPSGYACEGLTAGASCQGNESDIRIANGQPVQHQIYFASGLGARAAAKGANVTRVVDLEFYGFSANNVPFTRKVTGIVSQGSYVVKTN",
    "sequence_length": 208,
    "label": 1
  },
  {
    "uniprot_id": "B2HNQ9",
    "name": "ESX-1 secretion-associated protein EspB (Mycobacterium marinum (strain ATCC BAA-535 / M))",
    "protein_class": "protein",
    "mw_kda": 46.97,
    "notes": "Source: PDB 7P0Z; native MS-validated; Priming mycobacterial ESX-secreted protein B to form a channel-like structure.",
    "sequence": "MSQPQTVTVDQQEILNRADEVEAPMATPPTDVPQAPSGLTAANNAAEQLAVSADNVRLYLQAGERERQRLATSLRNAAAAYGEVEDESATALDNDGNGEVDAQSAGGAGAGQTESLEETPKVAAAGESDFTDLKTAATKLESGDQGTSMVNFADGWNNFNLSLQRDIKRFRIFENWEGDAATACEASMDQQKEWILHMAKLSASLAKQANFMAQLQLWARRGHPTLADIVELERLAKDPDYQEQAIKLYAEYQETSEKVLSEYNTKADLEPVNPPKPPAAIKIDPPPPAQPQGLIPGFLMPPGDGSTGLASGMTPPMIPPTGGAGGTPDVNTAELTSAGREAASNLSKGLGVKPMSLGGGGGGLGGMPMGDAALAGGESVRPAAAGDIAGAGQGGGAAGRGMAGGGMGMPMGGAGQGQGGAKSKGAQQDEEALYTEDREWTEAVIGNRRRQDNK",
    "sequence_length": 454,
    "label": 1
  },
  {
    "uniprot_id": "P79074",
    "name": "endo-polygalacturonase (Chondrostereum purpureum)",
    "protein_class": "enzyme",
    "mw_kda": 41.61,
    "notes": "Source: PDB 1KCC; native MS-validated; Active-site architecture of endopolygalacturonase I from Stereum purpureum revealed by crystal structures in native and ligand-bound forms at atomic resolution.",
    "sequence": "MTSFSSLFKLLILASATAAAPSKRATCTVKSVDDAKDIAGCSAVTLNGFTVPAGNTLVLNPDKGATVTMAGDITFAKTTLDGPLFTIDGTGINFVGADHIFDGNGALYWDGKGTNNGTHKPHPFLKIKGSGTYKKFEVLNSPAQAISVGPTDAHLTLDGITVDDFAGDTKNLGHNTDGFDVSANNVTIQNCIVKNQDDCIAINDGNNIRFENNQCSGGHGISIGSIATGKHVSNVVIKGNTVTRSMYGVRIKAQRTATSASVSGVTYDANTISGIAKYGVLISQSYPDDVGNPGTGAPFSDVNFTGGATTIKVNNAATRVTVECGNCSGNWNWSQLTVTGGKAGTIKSDKAKITGGQYLADQPASNDIEEMPAQDPNDPEDPDTAMQEAEAEEAAAGNSTTSG",
    "sequence_length": 403,
    "label": 1
  },
  {
    "uniprot_id": "C4N415",
    "name": "Genome polyprotein (Potato virus Y strain NTN)",
    "protein_class": "membrane protein",
    "mw_kda": 347.45,
    "notes": "Source: PDB 8OPJ; native MS-validated; From structural polymorphism to structural metamorphosis of the coat protein of flexuous filamentous potato virus Y.",
    "sequence": "MATYTSTIQFGSIECKLPYSPAPFGLVAGKREVSTTTDPFASLEMQLSARLRRQEFATIRTSKNGTCMYRYKTDVQIARIQKKREEREREEYNFQMAASSVVSKITIAGGEPPSKLESQVRRGVIHTTPRMRTAKTYHTPKLTEGQMNHLIKQVKQIMSTKGGSVQLISKKSTHVHYKEVLGSHRAVVCTAHMRGLRKRVDFRCDKWTVVRLQHLARTDKWTNQVRATDLRKGDSGVILSNTNLKGNFGRSSEGLFIVRGSHEGKIYDARSKVTQGVMDSMVQFSSAESFWKGLDGNWAQMRYPTDHTCVAGLPVEDCGRVAAIMTHSILPCYKITCPTCAQQYANLPASDLLKILHKHASDGLNRLGADKDRFVHVKKFLTILEHLTEPVDLSLEIFNEVFKSIGEKQQSPFKNLNILNNFFLKGKENTAREWQVAQLSLLELARFQKNRTDNIKKGDISFFRNKLSAKANWNLYLSCGNQLDKNANFLWGQREYHAKRFFSNYFEEIDPAKGYSAYENRLHPNGTRKLAIGNLIVPLDLAEFRRKMKGDYKRQPGVSKKCTSSKDGNYVYPCCCTTLDDGSAVESTFYPPTKKHLVIGNSGDQKYVDLPKGNSEMLYIARQGFCYINIFLAMLINISEEDAKDFTKKVRDMCVPKLGTWPTMMDLATTCAQMKIFYPDVHDAELPRILVDHETQTCHVVDSFGSQTTGYHILKASSVSQLILFANDELESDIKHYRVGGIPNACPELGSTISPFREGGVIMSESAALKLLLKGIFRPKVMRQLLLDEPYLLILSILSPGILMAMYNNGIFELAVRLWINEKQSIAMIASLLSALALRVSAAETLVAQRIIIDTAATDLLDATCDGFNLHLTYPTALMVLQVVKNRNECDDTLFKAGFPSYNTSVVQIMEKNYLNLLNDAWKDLTWREKLSATWYSYRAKRSITRYIKPTGRADLKGLYNISPQAFLGRGAQVVKGTASGLSERFNNYFNTKCVNISSFFIRRIFRRLPTFVTFVNSLLVISMLTSVVAVCQAIILDQRKYRREIELMQIEKNEIVCMELYASLQRKLERDFTWDEYIEYLKSVNPQIVQFAQAQMEEYDVRHQRSTPGVKNLEQVVAFMALVIMVFDAERSDCVFKTLNKFKGVLSSLDHEVRHQSLDDVIKNFDERNETIDFELSEDTIRTSSVLDTKFSDWWDRQIQMGHTLPHYRTEGHFMEFTRATAVQVANDIAHSEHLDFLVRGAVGSGKSTGLPVHLSVAGSVLLIEPTRPLAENVFKQLSSEPFFKKPTLRMRGNSIFGSSPISVMTSGFALHYFANNRSQLAQFNFVIFDECHVLDPSAMAFRSLLSVYHQACKVLKVSATPVGREVEFTTQQPVKLIVEDTLSFQSFVDAQGSKTNADVVQFGSNVLVYVSSYNEVDTLAKLLTDKNMMVTKVDGRTMKHGCLEIVTKGTSARPHFVVATNIIENGVTLDIDVVVDFGLKVSPFLDIDNRSIAYNKVSVSYGERIQRLGRVGRFKKGVALRIGHTEKGIIEIPSMIATEAALACFAYNLPVMTGGVSTSLIGNCTVRQVKTMQQFELSPFFIQNFVAHDGSMHPVIHDILKKYKLRDCMTPLCDQSIPYRASSTWLSVSEYERLGVALEIPKQVKIAFHIKEIPPKLHEMLWETVVKYKDVCLFPSIRASSISKIAYTLRTDLFAIPRTLILVERLLEEERVKQSQFRSLIDEGCSSMFSIVNLTNTLRARYAKDYTAENIQKLEKVRSQLKEFSNLDGSACEENLIKRYESLQFVHHQVATSLAKDLKLKGTWKKSLVAKDLIIAGAVAIGGIGLIYSWFTQSVETVSHQGKNKSKRIQALKFRHARDKRAGFEIDNNDDTIEEFFGSAYRKKGKGKGTTVGMGKSSRRFVNMYGFDPTEYSFIQFVDPLTGAQIEENVYADIRDIQERFSDVRKKMVEDDEIELQALGSNTTIHAYFRKDWSDKALKIDLMPHNPLKICDKSNGIAKFPERELELRQTGPAIEVDVKDIPKQEVEHEAKSLMRGLRDFNPIAQTVCRVKVSVEYGTSEMYGFGFGAYIIVNHHLFKSFNGSMEVRSMHGTFRVKNLHSLSVLPIKGRDIIIIKMPKDFPVFPQKLHFRAPVQNERICLVGTNFQEKHASSIITETSTTYNVPGSTFWKHWIETNDGHCGLPVVSTADGCLVGIHSLANNVQTTNYYSAFDEDFESKYLRTNEHNEWTKSWVYNPDTVLWGPLKLKESTPKGLFKTTKLVQDLIDHDVVVEQAKHSAWMYEALTGNLQAVATMKSQLVTKHVVKGECRHFKEFLTVDSEAEAFFRPLMDAYGKSLLNREAYIKDIMKYSKPIDVGTVDCDAFEEAINRVIIYLQVHGFQKCNYITDEQEIFKALNMKAAVGAMYGGKKKDYFEHFTEADKEEIVMQSCLRLYKGSLGIWNGSLKAELRCKEKILANKTRTFTAAPLDTLLGGKVCVDDFNNQFYSKNIECCWTVGMTKFYGGWDKLLRRLPENWVYCDADGSQFDSSLTPYLINAVLIIRSTYMEDWDLGLQMLRNLYTEIIYTPISTPDGTIVKKFRGNNSGQPSTVVDNSLMVVLAMHYALIKECVEFEEIDSTCVFFVNGDDLLIAVNPEKESILDRMSQHFSDLGLNYDFSSRTRRKEELWFMSHRGLLIEGMYVPKLEEERIVSILQWDRADLPEHRLEAICAAMIESWGYFELTHQIRRFYSWLLQQQPFSTIAQEGKAPYIASMALKKLYMNRTVDEEELKAFTEMMVALDDELECDTYEVHHQGNDTIDAGGSTKKDAKQEQGSIQPNLNKEKEKDVNVGTSGTHTVPRIKAITSKMRMPKSKGATVLNLEHLLEYAPQQIDISNTRATQSQFDTWYEAVQLAYDIGETEMPTVMNGLMVWCIENGTSPNINGVWVMMDGDEQVEYPLKPIVENAKPTLRQIMAHFSDVAEAYIEMRNKKEPYMPRYGLVRNLRDGSLARYAFDFYEVTSRTPVRAREAHIQMKAAALKSAQPRLFGLDGGISTQEENTERHTTEDVSPSMHTLLGVKNM",
    "sequence_length": 3061,
    "label": 1
  },
  {
    "uniprot_id": "A0A422MHI3",
    "name": "alpha-L-fucosidase (Lacticaseibacillus paracasei (Lactobacillus paracasei))",
    "protein_class": "enzyme",
    "mw_kda": 39.22,
    "notes": "Source: PDB 6O18; native MS-validated; Structure and dynamics of an alpha-fucosidase reveal a mechanism for highly efficient IgG transfucosylation.",
    "sequence": "MNDNVAWFKQAKYGMMIHWGLYSLLAGEYRGESSSAYAEWIQSKFQIPNAEYGNLATAFNPLYFDAKKIVALAKQCGMQYLVVTTKHHDGFAMYHSKVDAYNVYDATPFHRDIIGELAEACQKAGLKFGLYYSQDLDWHDPNGGGYKSNDVETAGTTWDNSWDFPDEDQKNFDLCFDNKILPQIKEIMSNYGDIATAWFDVPMTLSEAQSQTIYDTVRELQPNCLINSRLGNGKYDFVSLGDNEIPKNKEDMNKTDVDYNEITGFKPSPLGLYETAGTINDSWGFSYHDQNWKTPRTLYRYKQHLNDFGINYLLNVGLDPLGRVPMMAEENLLAAKALEDEANR",
    "sequence_length": 344,
    "label": 1
  },
  {
    "uniprot_id": "Q5W0Q7",
    "name": "SUMO-specific isopeptidase USPL1 (Homo sapiens (Human))",
    "protein_class": "enzyme",
    "mw_kda": 120.44,
    "notes": "Source: PDB 7ZJU; native MS-validated; Native Semisynthesis of Isopeptide-Linked Substrates for Specificity Analysis of Deubiquitinases and Ubl Proteases.",
    "sequence": "MMDSPKIGNGLPVIGPGTDIGISSLHMVGYLGKNFDSAKVPSDEYCPACREKGKLKALKTYRISFQESIFLCEDLQCIYPLGSKSLNNLISPDLEECHTPHKPQKRKSLESSYKDSLLLANSKKTRNYIAIDGGKVLNSKHNGEVYDETSSNLPDSSGQQNPIRTADSLERNEILEADTVDMATTKDPATVDVSGTGRPSPQNEGCTSKLEMPLESKCTSFPQALCVQWKNAYALCWLDCILSALVHSEELKNTVTGLCSKEESIFWRLLTKYNQANTLLYTSQLSGVKDGDCKKLTSEIFAEIETCLNEVRDEIFISLQPQLRCTLGDMESPVFAFPLLLKLETHIEKLFLYSFSWDFECSQCGHQYQNRHMKSLVTFTNVIPEWHPLNAAHFGPCNNCNSKSQIRKMVLEKVSPIFMLHFVEGLPQNDLQHYAFHFEGCLYQITSVIQYRANNHFITWILDADGSWLECDDLKGPCSERHKKFEVPASEIHIVIWERKISQVTDKEAACLPLKKTNDQHALSNEKPVSLTSCSVGDAASAETASVTHPKDISVAPRTLSQDTAVTHGDHLLSGPKGLVDNILPLTLEETIQKTASVSQLNSEAFLLENKPVAENTGILKTNTLLSQESLMASSVSAPCNEKLIQDQFVDISFPSQVVNTNMQSVQLNTEDTVNTKSVNNTDATGLIQGVKSVEIEKDAQLKQFLTPKTEQLKPERVTSQVSNLKKKETTADSQTTTSKSLQNQSLKENQKKPFVGSWVKGLISRGASFMPLCVSAHNRNTITDLQPSVKGVNNFGGFKTKGINQKASHVSKKARKSASKPPPISKPPAGPPSSNGTAAHPHAHAASEVLEKSGSTSCGAQLNHSSYGNGISSANHEDLVEGQIHKLRLKLRKKLKAEKKKLAALMSSPQSRTVRSENLEQVPQDGSPNDCESIEDLLNELPYPIDIASESACTTVPGVSLYSSQTHEEILAELLSPTPVSTELSENGEGDFRYLGMGDSHIPPPVPSEFNDVSQNTHLRQDHNYCSPTKKNPCEVQPDSLTNNACVRTLNLESPMKTDIFDEFFSSSALNALANDTLDLPHFDEYLFENY",
    "sequence_length": 1092,
    "label": 1
  },
  {
    "uniprot_id": "P55854",
    "name": "Small ubiquitin-related modifier 3 (Homo sapiens (Human))",
    "protein_class": "protein",
    "mw_kda": 11.64,
    "notes": "Source: PDB 7ZJU; native MS-validated; Native Semisynthesis of Isopeptide-Linked Substrates for Specificity Analysis of Deubiquitinases and Ubl Proteases.",
    "sequence": "MSEEKPKEGVKTENDHINLKVAGQDGSVVQFKIKRHTPLSKLMKAYCERQGLSMRQIRFRFDGQPINETDTPAQLEMEDEDTIDVFQQQTGGVPESSLAGHSF",
    "sequence_length": 103,
    "label": 1
  },
  {
    "uniprot_id": "Q48GF5",
    "name": "Flagellar biosynthetic protein FliP (Pseudomonas savastanoi pv. phaseolicola (strain 1448A / Race 6) (Pseudomonas syringae pv. phaseolicola (strain 1448A / Race 6)))",
    "protein_class": "membrane protein",
    "mw_kda": 27.19,
    "notes": "Source: PDB 6S3R; native MS-validated; The substrate specificity switch FlhB assembles onto the export gate to regulate type three secretion.",
    "sequence": "MGALRFVILLLLVMVTPAVLAADPLSIPAITLSNGADGQQEYSVSLQILLIMTALSFIPAFVMLMTSFTRIIIVFSILRQALGLQQTPSNQILTGMALFLTMFIMAPVFDRVNQDALQPYLAEKLSAQDAVAKAQVPIKDFMLAQTRTSDLELFMRLSKRTDIPTPDAAPLTILVPAFVISELKTAFQIGFMIFIPFLIIDLVVASVLMAMGMMMLSPLIISLPFKIMLFVLVDGWALIVGTLAGSFGGV",
    "sequence_length": 250,
    "label": 1
  },
  {
    "uniprot_id": "Q48GF6",
    "name": "Flagellar biosynthetic protein FliQ (Pseudomonas savastanoi pv. phaseolicola (strain 1448A / Race 6) (Pseudomonas syringae pv. phaseolicola (strain 1448A / Race 6)))",
    "protein_class": "membrane protein",
    "mw_kda": 9.92,
    "notes": "Source: PDB 6S3R; native MS-validated; The substrate specificity switch FlhB assembles onto the export gate to regulate type three secretion.",
    "sequence": "MTPEVAVDLFREALWLTTVLVAILVVPSLLCGLLVAMFQAATQINEQTLSFLPRLLVMLVTLIVIGPWLLKIFMEYMLSLYTSIPTLIG",
    "sequence_length": 89,
    "label": 1
  },
  {
    "uniprot_id": "P0DMM5",
    "name": "Protein-arginine kinase (Geobacillus stearothermophilus (Bacillus stearothermophilus))",
    "protein_class": "kinase",
    "mw_kda": 40.85,
    "notes": "Source: PDB 6FH3; native MS-validated; Structure of McsB, a protein kinase for regulated arginine phosphorylation.",
    "sequence": "MSFGKFFNTAVSAWMSQEGPNSDIVLSSRIRLARNIVDFRFPTLFSSEEAKQIVALFERAFVHRPYGEAGRFELLKMSELQPIEKRVLVEKHLISPHLAEDSPFGACLLSENEEISIMINEEDHIRIQCLFPGLQLAEALEAASELDDWIEGHVNYAFDERLGYLTSCPTNVGTGLRASVMMHLPALVLTQQINRIIPAINQLGLVVRGTYGEGSEALGNIFQISNQITLGKSEEDIVADLHTIVEQLIAQERAARQALVKTLGIQLEDKVFRSYGILANCRVIDSKEAAQCLSDVRLGIDLGYIKNVSRNILNELMILTQPGFLQQYAGGVLRPEERDVRRAALIRERLRMETRRKMEGDER",
    "sequence_length": 363,
    "label": 1
  },
  {
    "uniprot_id": "Q8DKB5",
    "name": "Carboxysome assembly protein CcmM (Thermosynechococcus vestitus (strain NIES-2133 / IAM M-273 / BP-1))",
    "protein_class": "enzyme",
    "mw_kda": 71.58,
    "notes": "Source: PDB 6MR1; native MS-validated; The small RbcS-like domains of the beta-carboxysome structural protein CcmM bind RubisCO at a site distinct from that binding the RbcS subunit.",
    "sequence": "MAVQSYAAPPTPWSRDLAEPEIAPTAYVHSFSNLIGDVRIKDYVHIAPGTSIRADEGTPFHIGSRTNIQDGVVIHGLQQGRVIGDDGQEYSVWIGDNVSITHMALIHGPAYIGDGCFIGFRSTVFNARVGAGCVVMMHVLIQDVEIPPGKYVPSGMVITTQQQADRLPNVEESDIHFAQHVVGINEALLSGYQCAENIACIAPIRNELQRQEDPPTLHVEMLTGEKNTMTTDYGTHVRQLLQQGYQISLEYADARRYRTSSWQSGPTLTGQQESQVMAAIAQLLKEHEGEYVRLIGVDPKAKRRVFEEIIQRPGQAAVASSSSSRPSATVNASPVGSLDAAVVAQVRQLLQQGYQIGTEHADARRYRTSSWTSCAPIQSKQEPEVLAALEACLQEHAGEYVRLIGIDQKQKRRVLEQIIQRPQGPVAIAPKTPTPVATSHASVSSGGNDTLLSADLVNQIQDLLRQGCQVITEYADQRRFRTSSWQSGIKITSAQQINDLRSFLAEHQRDYIRLVGVNPQAKQRVLETIIHRPNGKAASNGNSTRGQGFTPRPTASSQGSPSTHSLSQEVIEQVRQLLQQGYTLGLEHVDARRYRTNSWQSGPRIEAKNLNEALAAIQACLQEYSGEYVRLIGINPAGKQRVAEILLQQAAK",
    "sequence_length": 652,
    "label": 1
  },
  {
    "uniprot_id": "A2PZA5",
    "name": "Fusicoccadiene synthase (Phomopsis amygdali (Fusicoccum amygdali))",
    "protein_class": "enzyme",
    "mw_kda": 81.61,
    "notes": "Source: PDB 8EAX; native MS-validated; Transient Prenyltransferase-Cyclase Association in Fusicoccadiene Synthase, an Assembly-Line Terpene Synthase.",
    "sequence": "MEFKYSEVVEPSTYYTEGLCEGIDVRKSKFTTLEDRGAIRAHEDWNKHIGPCGEYRGTLGPRFSFISVAVPECIPERLEVISYANEFAFLHDDVTDHVGHDTGEVENDEMMTVFLEAAHTGAIDTSNKVDIRRAGKKRIQSQLFLEMLAIDPECAKTTMKSWARFVEVGSSRQHETRFVELAKYIPYRIMDVGEMFWFGLVTFGLGLHIPDHELELCRELMANAWIAVGLQNDIWSWPKERDAATLHGKDHVVNAIWVLMQEHQTDVDGAMQICRKLIVEYVAKYLEVIEATKNDESISLDLRKYLDAMLYSISGNVVWSLECPRYNPDVSFNKTQLEWMRQGLPSLESCPVLARSPEIDSDESAVSPTADESDSTEDSLGSGSRQDSSLSTGLSLSPVHSNEGKDLQRVDTDHIFFEKAVLEAPYDYIASMPSKGVRDQFIDALNDWLRVPDVKVGKIKDAVRVLHNSSLLLDDFQDNSPLRRGKPSTHNIFGSAQTVNTATYSIIKAIGQIMEFSAGESVQEVMNSIMILFQGQAMDLFWTYNGHVPSEEEYYRMIDQKTGQLFSIATSLLLNAADNEIPRTKIQSCLHRLTRLLGRCFQIRDDYQNLVSADYTKQKGFCEDLDEGKWSLALIHMIHKQRSHMALLNVLSTGRKHGGMTLEQKQFVLDIIEEEKSLDYTRSVMMDLHVQLRAEIGRIEILLDSPNPAMRLLLELLRV",
    "sequence_length": 719,
    "label": 1
  },
  {
    "uniprot_id": "D6N7U3",
    "name": "Estrogen receptor (Melanotaenia fluviatilis (Australian rainbowfish))",
    "protein_class": "protein",
    "mw_kda": 67.1,
    "notes": "Source: PDB 9MDV; native MS-validated; A ternary switch model governing ER alpha ligand binding domain conformation.",
    "sequence": "MFKRQSLAQRKQPFRPGPRPRISPASSELETLSPPRLSPSPRGPLTDMYPEESRGSGGVAAVDFLEGTYDYAVPTPAPTPVYSHSTTGYYSGPLDAHGPPSDGSLQSLGSGPTSPLVFVPSSPRLSPFMHAPSHHYLETTSTPIYRSSHQPASREDQCDTRDEACDVGELGAGAGAFEMAKETRFCAVCSDYASGYHYGVWSCEGCKAFFKRSIQGHNDYMCPATNQCTIDRNRRKSCQACRLRKCYEVGMMKGGVRKDRGRVLRRDKRRSGISDRKAAKGLEHKTAAHHDGRKRSSSAVEGGKSSMTCMPPEQVLILLQGAEPPILCSRQKLSRPYTEVTMMTLLTSMADKELVHMIAWAKKLPGFLQLSLHDQVLLLESSWLEVLMIGLIWRSIHCPGKLIFAQDLILDRNEGDCVEGMTEIFDMLLATASRFRLLKLKPEEFLCLKAIILLNSGAFSFCTGTMEPLHDSTAVQNMLDTITDALIHHISQSGYSAQQQARRQAQLLLLLSHIRHMSNKGMEHLYSMKCKNKVPLYDLLLEMLDAHHLHQPVKSAQSETLRDAPFTSSSSSSAGSSSGPRGSHESQSRAPSAPSVLQYGGSCSDCAHAL",
    "sequence_length": 610,
    "label": 1
  },
  {
    "uniprot_id": "P76008",
    "name": "Murein tetrapeptide carboxypeptidase (Escherichia coli (strain K12))",
    "protein_class": "enzyme",
    "mw_kda": 33.57,
    "notes": "Source: PDB 5Z01; native MS-validated; The crystal structure and oligomeric form of Escherichia colil,d-carboxypeptidase A.",
    "sequence": "MSLFHLIAPSGYCIKQHAALRGIQRLTDAGHQVNNVEVIARRCERFAGTETERLEDLNSLARLTTPNTIVLAVRGGYGASRLLADIDWQALVARQQHDPLLICGHSDFTAIQCGLLAHGNVITFSGPMLVANFGADELNAFTEHHFWLALRNETFTIEWQGEGPTCRAEGTLWGGNLAMLISLIGTPWMPKIENGILVLEDINEHPFRVERMLLQLYHAGILPRQKAIILGSFSGSTPNDYDAGYNLESVYAFLRSRLSIPLITGLDFGHEQRTVTLPLGAHAILNNTREGTQLTISGHPVLKM",
    "sequence_length": 304,
    "label": 1
  },
  {
    "uniprot_id": "Q96RT7",
    "name": "Gamma-tubulin complex component 6 (Homo sapiens (Human))",
    "protein_class": "protein",
    "mw_kda": 200.5,
    "notes": "Source: PDB 6V6C; native MS-validated; Asymmetric Molecular Architecture of the Human gamma-Tubulin Ring Complex.",
    "sequence": "MASITQLFDDLCEALLPAAKTHLGQRSVNRKRAKRSLKKVAYNALFTNLFQDETQQLQPDMSKLPARNKILMLSFDLRVGGLGPKADRLEELVEELEAAPCCPLLEVGSVLDLLVQLAGSGPPQVLPRKRDYFLNNKHVGRNVPYSGYDCDDLSVFEMDVQSLISREECLCHSMIQETLQVMEAAPGTGLPTVGLFSFGDPCGDRFERDTRVSLFGALVHSRTYDMDVRLGLPPVPDNADLSGLAIKVPPSVDQWEDEGFQSASNLTPDSQSEPSVTPDVDLWEAALTYEASKRRCWERVGCPPGHREEPYLTEAGRDAFDKFCRLHQGELQLLAGGVLQAPQPVLVKECELVKDVLNVLIGVVSATFSLCQPAQAFVVKRGVHVSGASPESISSLLSEVAEYGTCYTRLSHFSLQPVLDSLYSKGLVFQAFTSGLRRYLQYYRACVLSTPPTLSLLTIGFLFKKLGRQLRYLAELCGVGAVLPGTCGGGPRAAFPTGVKLLSYLYQEALHNCSNEHYPVLLSLLKTSCEPYTRFIHDWVYSGVFRDAYGEFMIQVNHEYLSFRDKLYWTHGYVLISKEVEDCVPVFLKHIAHDIYVCGKTINLLKLCCPRHYLCWSDVPVPRISVIFSLEELKEIEKDCAVYVGRMERVARHSSVSKEEKELRMEIAKQELIAHAREAASRVLSALSDRQMSERMALDARKREQFQRLKEQFVKDQERRQAARQEELDDDFSYARELRDRERRLKSLEEELERKARQALVDHYSKLSAEAARREQKALWRIQRHRLESARLRFLLEDEKHIQEMLKAVSEAHQPQEPPDVLLSVHPQVTSPGPEHPEGGQGCDSGSAEQHSPAWDGWNRPGLLTPQPLKPLAVGAGGRGLQQAEGARPFSDSLSIGDFLPVGPGAEPSVQTGMVPLLEVALQTINLDLPPSAPGEAPAAASTQPSRPQEYDFSTVLRPAVATSPAPGPLQAAECSLGSSGLQLWEDSCGKMDACGSASRETLLPSHPPRRAALEEGSSQPTERLFGQVSGGGLPTGDYASEIAPTRPRWNTHGHVSDASIRVGENVSDVAPTQPRWNTHGHVSNASISLGESVSDVAPTRPRWNIHGHVSNASIRVGENVSDVAPTRPRWNTHGHVSNASIRVGENVSDVAPTRPRWNTHGHVSDASISLGESVSDMAPARPRWNTHGHVSDASISLGESVSDMAPTRPRWNTHGHVSDTSIRVGENVSDVAPIRSRCNTHGHVSDASISLGEPVSDVVSTRPRWNTHVPIPPPHMVLGALSPEAEPNTPRPQQSPPGHTSQSALSLGAQSTVLDCGPRLPVEVGPSLSSPSSGCGEGSISVGENVSDVAPTQPWWPNTPGDSVSEELGPGRSGDTEDLSPNWPLNSQEDTAAQSSPGRGEEAEASAAEAQGGEQAYLAGLAGQYHLERYPDSYESMSEPPIAHLLRPVLPRAFAFPVDPQVQSAADETAVQLSELLTLPVLMKRSITAPLAAHISLVNKAAVDYFFVELHLEAHYEALRHFLLMEDGEFAQSLSDLLFEKLGAGQTPGELLNPLVLNSVLSKALQCSLHGDTPHASNLSLALKYLPEVFAPNAPDVLSCLELRYKVDWPLNIVITEGCVSKYSGVFSFLLQLKLMMWALKDVCFHLKRTALLSHMAGSVQFRQLQLFKHEMQHFVKVIQGYIANQILHVTWCEFRARLATVGDLEEIQRAHAEYLHKAVFRGLLTEKAAPVMNVIHSIFSLVLKFRSQLISQAWGPPGGPRGAEHPNFALMQQSYNTFKYYSHFLFKVVTKLVNRGYQPHLEDFLLRINFNNYYQDA",
    "sequence_length": 1819,
    "label": 1
  },
  {
    "uniprot_id": "A0A2J9UXT5",
    "name": "Flagellar biosynthetic protein FliP (Vibrio mimicus)",
    "protein_class": "membrane protein",
    "mw_kda": 32.42,
    "notes": "Source: PDB 6S3S; native MS-validated; The substrate specificity switch FlhB assembles onto the export gate to regulate type three secretion.",
    "sequence": "MKRTQRLNLTSWLTTGLLTWLLSGMLGFASLAFAEEPLNTGIPSTAAGASSVTVTALEKEQGNAKTIALGSSSGGSGIPAFTMTTNPDGSEDYSINLQILALMTMLGFLPAMVILMTSFTRIVVVMSILRQAMGLQQTPSNQVIIGIALFLTFFIMAPVFNQINEQAVQPYLNEQISARQAFDLAQEPMKAFMLKQTRIKDLETFVEMSGSQVTAPEQVSMAVLIPAFITSELKTAFQIGFMLFLPFLIIDLVVASVLMAMGMMMLSPMIVSLPFKLMLFVLVDGWNLILSTLAGSFAL",
    "sequence_length": 299,
    "label": 1
  },
  {
    "uniprot_id": "A0A1D8S9I5",
    "name": "Flagellar biosynthetic protein FliR (Vibrio mimicus)",
    "protein_class": "membrane protein",
    "mw_kda": 28.75,
    "notes": "Source: PDB 6S3S; native MS-validated; The substrate specificity switch FlhB assembles onto the export gate to regulate type three secretion.",
    "sequence": "MEYPASVVLDFIANYFWPYTRIAAMLMVMTVTGARFVPARVRLYLGLALTFAVMPAIPAVPSDIALLSLQGFMITFEQIVIGMAMGMVTQFLVQIFVMLGQILGMQSSLGFASMVDPANGQNTPLLGQMFMLLATLFFLSSDGHLKMIQLVVFSFKSLPIGSGSLTTVDYRELALWLGIMFKASLAVSLSGIIALLTVNLSFGVMTRAAPQLNIFSLGFSFALLVGLLLCWYILSGLYTHYEIYWQETEEQICRLIRLNC",
    "sequence_length": 260,
    "label": 1
  },
  {
    "uniprot_id": "A0A1D8S9F5",
    "name": "Flagellar biosynthetic protein FliQ (Vibrio mimicus)",
    "protein_class": "membrane protein",
    "mw_kda": 10.33,
    "notes": "Source: PDB 6S3S; native MS-validated; The substrate specificity switch FlhB assembles onto the export gate to regulate type three secretion.",
    "sequence": "MTPEIFVELFKESLWLVLIMVCAIIIPSLLIGLVVAIFQAATSINEQTLSFLPRLIITLLALMFFGHWMTQMLMDFFYSMIERLPQVLY",
    "sequence_length": 89,
    "label": 1
  },
  {
    "uniprot_id": "F9UR90",
    "name": "Cell surface adherence protein,collagen-binding domain, LPXTG-motif cell wall anchor (Lactiplantibacillus plantarum (strain ATCC BAA-793 / NCIMB 8826 / WCFS1) (Lactobacillus plantarum))",
    "protein_class": "membrane protein",
    "mw_kda": 72.18,
    "notes": "Source: PDB 8BDW; native MS-validated; Biomolecular Click Reactions Using a Minimal pH-Activated Catcher/Tag Pair for Producing Native-Sized Spider-Silk Proteins.",
    "sequence": "MRRKLVGYMLSMLTVILALFMLGSTAHAKEISVTGLTAGNAIVLDANGKPVTDTSTLNDKAGYQLTYHWSIPDSEVIKAGDTATVEIPTYVSIDHDVVMPLTDSAGQTLGTFTYTKGASTGTITFTDALGTLNSRAGTLSMNAKGNATATEGSAEIAKSGLVVSSESDGAPTVLGWHITVTPGNNSTVVVTDTLGPNQTFIPDSVAAQAVQIINGIQVPQQPLTPTVATNGNVITFTFNNIHSPFVITYNTKVENFNPADTAKWHNTAALDGLGVDATADITYGGNGTAGMTYTIELTKHDAATKAVLAGAVYELQDSTGKVIQTGLTTDSQGQLIVKNLRAGDYQFVETKAPLGYELNTTPVKFTLGGIKPEVAFQVSQDDVKQPVVPTTGDVTLTKTDATTKAALAGAVYELQDATGKVLKMGLTTDTTGQLTVSGLTAGNYQFVETKAPSGYQLNAAPLSFTIKPNQTAVVTVAATDEPVTEPGTTEPSKPGEPGTTEPSKPGEPGTTEPSKPGEPGTTEPSKPGEPGTTEPSKPGEPGTTEPSQPGEPGTTEPSKPDEPGTTEPSQPGKPGKPGEPGTTEPGNPGTTGPTAPQPERPAVPGPSQPAAPKPGQSGLGQPALPGLIKQPSTGVNGAGGTVGNGVTTGMNGFGTPTGSDQSTSAGYNHGTLPQTSEKQSPIWVIFAGLLGLLIAAVGIGYRRRA",
    "sequence_length": 705,
    "label": 1
  },
  {
    "uniprot_id": "P67812",
    "name": "Signal peptidase complex catalytic subunit SEC11A (Homo sapiens (Human))",
    "protein_class": "membrane protein",
    "mw_kda": 20.62,
    "notes": "Source: PDB 7P2P; native MS-validated; Structure of the human signal peptidase complex reveals the determinants for signal peptide cleavage.",
    "sequence": "MLSLDFLDDVRRMNKRQLYYQVLNFGMIVSSALMIWKGLMVITGSESPIVVVLSGSMEPAFHRGDLLFLTNRVEDPIRVGEIVVFRIEGREIPIVHRVLKIHEKQNGHIKFLTKGDNNAVDDRGLYKQGQHWLEKKDVVGRARGFVPYIGIVTILMNDYPKFKYAVLFLLGLFVLVHRE",
    "sequence_length": 179,
    "label": 1
  },
  {
    "uniprot_id": "P61009",
    "name": "Signal peptidase complex subunit 3 (Homo sapiens (Human))",
    "protein_class": "membrane protein",
    "mw_kda": 20.31,
    "notes": "Source: PDB 7P2P; native MS-validated; Structure of the human signal peptidase complex reveals the determinants for signal peptide cleavage.",
    "sequence": "MNTVLSRANSLFAFSLSVMAALTFGCFITTAFKDRSVPVRLHVSRIMLKNVEDFTGPRERSDLGFITFDITADLENIFDWNVKQLFLYLSAEYSTKNNALNQVVLWDKIVLRGDNPKLLLKDMKTKYFFFDDGNGLKGNRNVTLTLSWNVVPNAGILPLVTGSGHVSVPFPDTYEITKSY",
    "sequence_length": 180,
    "label": 1
  },
  {
    "uniprot_id": "Q15005",
    "name": "Signal peptidase complex subunit 2 (Homo sapiens (Human))",
    "protein_class": "membrane protein",
    "mw_kda": 25.0,
    "notes": "Source: PDB 7P2P; native MS-validated; Structure of the human signal peptidase complex reveals the determinants for signal peptide cleavage.",
    "sequence": "MAAAAVQGGRSGGSGGCSGAGGASNCGTGSGRSGLLDKWKIDDKPVKIDKWDGSAVKNSLDDSAKKVLLEKYKYVENFGLIDGRLTICTISCFFAIVALIWDYMHPFPESKPVLALCVISYFVMMGILTIYTSYKEKSIFLVAHRKDPTGMDPDDIWQLSSSLKRFDDKYTLKLTFISGRTKQQREAEFTKSIAKFFDHSGTLVMDAYEPEISRLHDSLAIERKIK",
    "sequence_length": 226,
    "label": 1
  },
  {
    "uniprot_id": "Q9Y6A9",
    "name": "Signal peptidase complex subunit 1 (Homo sapiens (Human))",
    "protein_class": "membrane protein",
    "mw_kda": 18.3,
    "notes": "Source: PDB 7P2P; native MS-validated; Structure of the human signal peptidase complex reveals the determinants for signal peptide cleavage.",
    "sequence": "MARGGDTGCTGPSETSASGAAAIALPGLEGPATDAQCQTLPLTVLKSRSPSPRSLPPALSCPPPQPAMLEHLSSLPTQMDYKGQKLAEQMFQGIILFSAIVGFIYGYVAEQFGWTVYIVMAGFAFSCLLTLPPWPIYRRHPLKWLPVQESSTDDKKPGERKIKRHAKNN",
    "sequence_length": 169,
    "label": 1
  },
  {
    "uniprot_id": "Q9BY50",
    "name": "Signal peptidase complex catalytic subunit SEC11C (Homo sapiens (Human))",
    "protein_class": "membrane protein",
    "mw_kda": 21.54,
    "notes": "Source: PDB 7P2Q; native MS-validated; Structure of the human signal peptidase complex reveals the determinants for signal peptide cleavage.",
    "sequence": "MVRAGAVGAHLPASGLDIFGDLKKMNKRQLYYQVLNFAMIVSSALMIWKGLIVLTGSESPIVVVLSGSMEPAFHRGDLLFLTNFREDPIRAGEIVVFKVEGRDIPIVHRVIKVHEKDNGDIKFLTKGDNNEVDDRGLYKEGQNWLEKKDVVGRARGFLPYVGMVTIIMNDYPKFKYALLAVMGAYVLLKRES",
    "sequence_length": 192,
    "label": 1
  },
  {
    "uniprot_id": "P0A790",
    "name": "Aspartate 1-decarboxylase (Escherichia coli (strain K12))",
    "protein_class": "enzyme",
    "mw_kda": 13.83,
    "notes": "Source: PDB 1PPY; native MS-validated; Structural constraints on protein self-processing in L-aspartate-alpha-decarboxylase",
    "sequence": "MIRTMLQGKLHRVKVTHADLHYEGSCAIDQDFLDAAGILENEAIDIWNVTNGKRFSTYAIAAERGSRIISVNGAAAHCASVGDIVIIASFVTMPDEEARTWRPNVAYFEGDNEMKRTAKAIPVQVA",
    "sequence_length": 126,
    "label": 1
  },
  {
    "uniprot_id": "Q9RRB6",
    "name": "Outer membrane protein SlpA (Deinococcus radiodurans (strain ATCC 13939 / DSM 20539 / JCM 16871 / CCUG 27074 / LMG 4051 / NBRC 15346 / NCIMB 9279 / VKM B-1422 / R1))",
    "protein_class": "membrane protein",
    "mw_kda": 123.73,
    "notes": "Source: PDB 8ACQ; native MS-validated; The SDBC is active in quenching oxidative conditions and bridges the cell envelope layers in Deinococcus radiodurans.",
    "sequence": "MKKSLIALTTALSFGLAAAQTAAPVSAPQVPALTDVPAGHWAKDAIDRLVSRGVILGYPDGTFRGTQNLTRYEAAIIIARLLDQMRDGETPAGMTAEDMTALQNAIQELAADLAALGVRVSDLEANAVSKDDFARLEARIEEVAAAGGEQGATEALQGQIDDLTARVDEYDALRADVDDNASSIAALNDLTVLLNQDILDLQDRVSAVEAAQADFVQRSDFDALGGRVTTVETRVETVNNSLTGRIAALERNAFSVKPSLTIGYSVSRTSRNFDVDRLFPLNADGTVANNAFTSGGIDTDTGAQRRDFGDFGNASDPVVAGAAGLYGFADGVSYTVYFTDGSTATFDGLNPADYKVPTGKVIDTTKGRNGFGFNNLARYKEGSTDIGISLGFDTSGQFSQVTSGTGGSLFSTAGRLQVNQIDLNFGLVTGLPSDAYVDTNGNGKKDDGEATGRGTYLGSGGTAAILRDPAGNVYRPVFFRFKNATTQFSVGNNPVIVTLGQQQKFYFSDYVFDNNYDGRGDGFTVTVDGSNVPVIGAWKPQIKGVYGSRSGLDGTAEAGYGVYYRGVRAQITPVGTLTAGIHYAQEGRDMFGAAQNTTSTPSDVTTYGADLHGKAFGVELHSEYATSRVRPNTANAAVQTSNAFYARVATRKDNLAFDLNTPAAKFGNDTFGVSLYDLNYRKIDAGYNNVAGISEYGYGSYSRTSAQNIAYNPDTGVTAPFANLDRQAYTDANNDGTSDRNADGTVVATNTKIGQMGFGVKAAANLGPVAIGGYYDTSTGANGDNANRMTEAGGSAKVAYSIFSLRGTYNTLDSNRPQIYRDAAGTQIIGDAKVRRYAVQADVTPGLGLFVGAYYRDVNVNGVRSTTDRGLLGRGYLASSFEPGVGNNAYRTGLRCADNNFGTGTRDIDGVGGVLNPAVNLDQSRTATCFTSYGVEAGHAGDNANALVKDLFFRVGYSRVYVPTTATATTGDFSGSVTYGDARYDRKVGVANVRLAGSFSTTNTQLDSRPAGTRGAVGLIVRTDPLENVPFRPQFNGQVGYYTADNRVAAGNYNANATKYGAGVVLNDFLLPQTKIGVRYDGYMAQNRQYTPFDGDGTQGYFSDANNNRRTNLNGVYVEGAYQDLIFSYGTYTLSQKDLNGVEYGSGINNGQPARGQTFKISYKVNF",
    "sequence_length": 1167,
    "label": 1
  },
  {
    "uniprot_id": "Q9RWM2",
    "name": "CHRD domain-containing protein (Deinococcus radiodurans (strain ATCC 13939 / DSM 20539 / JCM 16871 / CCUG 27074 / LMG 4051 / NBRC 15346 / NCIMB 9279 / VKM B-1422 / R1))",
    "protein_class": "protein",
    "mw_kda": 20.87,
    "notes": "Source: PDB 8ACQ; native MS-validated; The SDBC is active in quenching oxidative conditions and bridges the cell envelope layers in Deinococcus radiodurans.",
    "sequence": "MKKLALIALPLVLASCTMAGPTEGTYTLAPQAVVKPAGPVYAPAGTAKISETLGVTRTTITLTGMAPYAIYVAHYHKMGTAAPMGSAPATNTNMAMSSTDATATTTASTSTTSTDTTVAASTDMTTTVTMAPVTAAPNPCNSDGPAIMESRMIAQASADGKVTLTGIVPTALIRDAAYINVHHGRDFSGALADSGVICTPITMTMR",
    "sequence_length": 206,
    "label": 1
  },
  {
    "uniprot_id": "Q91184",
    "name": "Zona pellucida sperm-binding protein 3 (Oryzias latipes (Japanese rice fish))",
    "protein_class": "membrane protein",
    "mw_kda": 46.17,
    "notes": "Source: PDB 8RKI; native MS-validated; ZP2 cleavage blocks polyspermy by modulating the architecture of the egg coat.",
    "sequence": "MMKFTAVCLVVLALLDGFCDAQHNYGKPSYPPTGSKTPQDPTQQKQLHEKELTWKYPADPQPEAKPVVPFEQRYPVPAATVAVECREDLAHVEAKKDLFGIGQFIDPADLTLGTCPPSAEDPAAQVLIFESPLQNCGSVLTMTEDSLVYTFTLNYNPKPLGSAPVVRTSQAVVIVECHYPRKHNVSSLALDPLWVPFSAAKMAEEFLYFTLKLTTDDFQFERPSYQYFLGDLIHIEATVKQYFHVPLRVYVDRCVATLSPDANSSPSYAFIDNYGCLLDGRITGSDSKFVSRPAENKLDFQLEAFRFQGADSGMIYITCHLKATSAAYPLDAEHRACSYIQGWKEVSGADPICASCESGGFEVHANAVVSHGTSTLSGGGHGTGKPSDPSRKTREAAKTEVLEWEGDVTLGPIPIEERRV",
    "sequence_length": 420,
    "label": 1
  },
  {
    "uniprot_id": "A0A3B3H5X1",
    "name": "Zona pellucida sperm-binding protein 4 (Oryzias latipes (Japanese rice fish))",
    "protein_class": "membrane protein",
    "mw_kda": 63.38,
    "notes": "Source: PDB 8RKI; native MS-validated; ZP2 cleavage blocks polyspermy by modulating the architecture of the egg coat.",
    "sequence": "MARHWSITVFSALALLCSFLGTEVDAQKGNPQDPKVPYPPYYPQPKPQDPQHVSPPYYPGKPQNPPQKPSNPQYPSYPQTPQNPQVPQNPQVPQNPQYPSYPQNPSYPQNPSYPQNPKLFQDGKPSNPQQPQVPQYPSKPQPPQNPQVPQYPSKPQPPQNPQVPQYPSKPQNPQYPSKPQYPQAPQQPQNPQYPSKPQDPGKNPNTPPIGPPPPKSCEVPRDVRVPCGVPDISPSACDAIDCCHDGQSCYFGTGATVQCTKDGHFIVVVAKDVTLPHIDLETISLLGQGQDCGPADSNSAFAIYYFPVTYCGTVVMEEPGVIVYENRMTSSYEVGVGPLGAITRDSSFELLFQCRYRATSVETLVVEVQPPDSPLSIAELGPLNVYLQIANGQCQTKGCDEAAAAYTSFYTDADYPVTKVLRDPVYVDVQILGRTDPNLVLTLGRCWATTSPNAFSLPQWDILIDGCPYADDRYLSALVPIDHSSGLPFPTHHSRFLFKMFTFVDPHSMEPLREKVYIHCSTAACVPGQGVSCEPSCSRRKGRDTEAVAIRTDERRVVVSSGEVLMLAAADEPSEQ",
    "sequence_length": 576,
    "label": 1
  },
  {
    "uniprot_id": "P79817",
    "name": "Zona pellucida sperm-binding protein 4 (Oryzias latipes (Japanese rice fish))",
    "protein_class": "membrane protein",
    "mw_kda": 65.04,
    "notes": "Source: PDB 8RKI; native MS-validated; ZP2 cleavage blocks polyspermy by modulating the architecture of the egg coat.",
    "sequence": "MARHWSITVFSALALLCSFLGTEVDAQKGNPQDPKVPYPPYYPQPKPQDPQHVSPPYYPGKPQNPPQKPSNPQYPSYPQTPQNPQVPQNPQVPQNPQYPSYPQNPSYPQNPSYPQYPSNPPTSQNPSYPQNPKLFQDGKPSNPQQPQVPQYPSKPQPPQNPQVPQYPSKPQPPQNPQVPQYPSKPQNPQYPSKPQYPQAPQQPQNPQYPSKPQDPGKNPNTPPIGPPPPKSCEVPRDVRVPCGVPDISPSACDAIDCCHDGQSCYFGTGATVQCTKDGHFIVVVAKDVTLPHIDLETISLLGQGQDCGPADSNSAFAIYYFPVTYCGTVVMEEPGVIVYENRMTSSYEVGVGPLGAITRDSSFELLFQCRYRATSVETLVVEVQPPDSPLSIAELGPLNVYLQIANGQCQTKGCDEAAAAYTSFYTDADYPVTKVLRDPVYVDVQILGRTDPNLVLTLGRCWATTSPNAFSLPQWDILIDGCPYADDRYLSALVPIDHSSGLPFPTHHSRFLFKMFTFVDPHSMEPLREKVYIHCSTAACVPGQGVSCEPSCSRRKGRDTEAVAIRTDERRVVVSSGEVLMLAAADEPSEQ",
    "sequence_length": 591,
    "label": 1
  },
  {
    "uniprot_id": "Q2RVS1",
    "name": "Encapsulated ferritin-like protein (Rhodospirillum rubrum (strain ATCC 11170 / ATH 1.1.1 / DSM 467 / LMG 4362 / NCIMB 8255 / S1))",
    "protein_class": "enzyme",
    "mw_kda": 15.19,
    "notes": "Source: PDB 6SUW; native MS-validated; Dissecting the structural and functional roles of a putative metal entry site in encapsulated ferritins.",
    "sequence": "MAQSSNSTHEPLEVLKEETVNRHRAIVSVMEELEAVDWYDQRVDASTDPELTAILAHNRDEEKEHAAMTLEWLRRNDAKWAEHLRTYLFTEGPITAIEAADTAGEGSGGDAAKGATAQGDGSLGIGSLKGEAALARPPRL",
    "sequence_length": 140,
    "label": 1
  },
  {
    "uniprot_id": "Q8J2T0",
    "name": "Beta-hexosaminidase (Aspergillus oryzae (Yellow koji mold))",
    "protein_class": "enzyme",
    "mw_kda": 67.53,
    "notes": "Source: PDB 5OAR; native MS-validated; Crystal structure of native beta-N-acetylhexosaminidase isolated from Aspergillus oryzae sheds light onto its substrate specificity, high stability, and regulation by propeptide.",
    "sequence": "MRISQICTVLSTVTSAVAVGVNPLPAPREISWGSSGPKSIAGELQLRTDSDSADGIVADAWNRAWETIVALRWVPAATEAPISSFEPFPTPTAGASKKSKRASNSLQYVNVQVKDIEADLQHGVDESYTLDVEEDSDTITINAETVWGALHAFTTLQQLVISDGHGGLIIEEPVNIKDSPLYPYRGIMLDTGRNFVSLPKIFEQLEGMSLSKLNVLHWHIDDAQSWPIWVDVYPEMVKDAYSPHEIYSRNDVRNIVNYARARGIRVIPEIDMPSHSSSGWKQVDPEMVTCTDSWWSNDDWPLHTAVEPNPGQLDIIYNKTYEVVGNVYKELSDIFPDHWFHVGGDEIQPNCFNFSTHVTKWFAEDPSRTYHDLAQYWVDHAVPIFQNYSQERRLVMWEDIALSADNAHDVPKNIVMQSWNNGLEYISNLTARGYDVIVSSSDFLYLDCGHGGFVTNDPRYNVMANPDANTPNFNYGGNGGSWCAPYKTWQRIYDYDFTLNLTETQAKHIIGATAPLWGEQVDDINVSSMFWPRAAALAELVWSGNRDANGNKRTTEMTQRILNFREYLVANGVQAQALVPKYCLQHPHACDLYRNQAAIQ",
    "sequence_length": 600,
    "label": 1
  },
  {
    "uniprot_id": "P0A3X9",
    "name": "Cytochrome c6 (Thermosynechococcus vestitus (strain NIES-2133 / IAM M-273 / BP-1))",
    "protein_class": "protein",
    "mw_kda": 11.76,
    "notes": "Source: PDB 6TR1; native MS-validated; Crystal structures of native cytochrome c6from Thermosynechococcus elongatus in two different space groups and implications for its oligomerization.",
    "sequence": "MKKRFISVCAIAIALLVSLTPAALAADLANGAKVFSGNCAACHMGGGNVVMANKTLKKEALEQFGMYSEDAIIYQVQHGKNAMPAFAGRLTDEQIQDVAAYVLDQAAKGWAG",
    "sequence_length": 112,
    "label": 1
  },
  {
    "uniprot_id": "P20239",
    "name": "Zona pellucida sperm-binding protein 2 (Mus musculus (Mouse))",
    "protein_class": "membrane protein",
    "mw_kda": 80.21,
    "notes": "Source: PDB 5II6; native MS-validated; Structural Basis of Egg Coat-Sperm Recognition at Fertilization.",
    "sequence": "MARWQRKASVSSPCGRSIYRFLSLLFTLVTSVNSVSLPQSENPAFPGTLICDKDEVRIEFSSRFDMEKWNPSVVDTLGSEILNCTYALDLERFVLKFPYETCTIKVVGGYQVNIRVGDTTTDVRYKDDMYHFFCPAIQAETHEISEIVVCRRDLISFSFPQLFSRLADENQNVSEMGWIVKIGNGTRAHILPLKDAIVQGFNLLIDSQKVTLHVPANATGIVHYVQESSYLYTVQLELLFSTTGQKIVFSSHAICAPDLSVACNATHMTLTIPEFPGKLESVDFGQWSIPEDQWHANGIDKEATNGLRLNFRKSLLKTKPSEKCPFYQFYLSSLKLTFYFQGNMLSTVIDPECHCESPVSIDELCAQDGFMDFEVYSHQTKPALNLDTLLVGNSSCQPIFKVQSVGLARFHIPLNGCGTRQKFEGDKVIYENEIHALWENPPSNIVFRNSEFRMTVRCYYIRDSMLLNAHVKGHPSPEAFVKPGPLVLVLQTYPDQSYQRPYRKDEYPLVRYLRQPIYMEVKVLSRNDPNIKLVLDDCWATSSEDPASAPQWQIVMDGCEYELDNYRTTFHPAGSSAAHSGHYQRFDVKTFAFVSEARGLSSLIYFHCSALICNQVSLDSPLCSVTCPASLRSKREANKEDTMTVSLPGPILLLSDVSSSKGVDPSSSEITKDIIAKDIASKTLGAVAALVGSAVILGFICYLYKKRTIRFNH",
    "sequence_length": 713,
    "label": 1
  },
  {
    "uniprot_id": "P61626",
    "name": "Lysozyme C (Homo sapiens (Human))",
    "protein_class": "enzyme",
    "mw_kda": 16.54,
    "notes": "Source: PDB 6LFH; native MS-validated; Efficient Chemical Protein Synthesis using Fmoc-Masked N-Terminal Cysteine in Peptide Thioester Segments.",
    "sequence": "MKALIVLGLVLLSVTVQGKVFERCELARTLKRLGMDGYRGISLANWMCLAKWESGYNTRATNYNAGDRSTDYGIFQINSRYWCNDGKTPGAVNACHLSCSALLQDNIADAVACAKRVVRDPQGIRAWVAWRNRCQNRDVRQYVQGCGV",
    "sequence_length": 148,
    "label": 1
  },
  {
    "uniprot_id": "M1EBB2",
    "name": "Receptor-recognizing protein gp38 (Salmonella phage S16 (Salmonella phage vB_SenM-S16))",
    "protein_class": "viral capsid",
    "mw_kda": 25.66,
    "notes": "Source: PDB 6F45; native MS-validated; Salmonella Phage S16 Tail Fiber Adhesin Features a Rare Polyglycine Rich Domain for Host Recognition.",
    "sequence": "MAVQGPWVGSSYVAETGQNWASLAANELRVTERPFWISSFIGRSKEEIWEWTGENHSFNKDWLIGELRNRGGTPVVINIRAHQVSYTPGAPLFEFPGDLPNAYITLNIYADIYGRGGTGGVAYLGGNPGGDCIHNWIGNRLRINNQGWICGGGGGGGGFRVGHTEAGGGGGRPLGAGGVSSLNLNGDNATLGAPGRGYQLGNDYAGNGGDVGNPGSASSAEMGGGAAGRAVVGTSPQWINVGNIAGSWL",
    "sequence_length": 249,
    "label": 1
  },
  {
    "uniprot_id": "M1EAS5",
    "name": "Long tail fiber protein Gp37 (Salmonella phage S16 (Salmonella phage vB_SenM-S16))",
    "protein_class": "viral capsid",
    "mw_kda": 79.41,
    "notes": "Source: PDB 6F45; native MS-validated; Salmonella Phage S16 Tail Fiber Adhesin Features a Rare Polyglycine Rich Domain for Host Recognition.",
    "sequence": "MATIKQIQFKRTKVAGSRPTAAQLAEGELAINLKDRTIFTKDDLNQIIDLGFAKGGEVSGDITQIGNYTQTGNYNLTGDATISGKTTTSTLDVGSVSDLRQTNFRPVLSTTTGSNFIISNSGGLIKPITLTVEGTATSSNTILRHSVDTTVAASGFIDSINVSLNPTDGALVTALNGTVNIGSSLKTPKLSVSGAETALGDYSISIGDNDTGFKWNSDGVFSLVTDSNSIYTYSRDRTYSNRPTNFRYTSDFDATTPALAPPGTWLASVETAIDGNAYGDGMSYLGYKDTAGYSFYFRGGGTFNVASKGGFNVDTAAAFAKTVDVSDILTCSSIIKAKGPGQVDVTSAGNIALGGTIQWVPSYMSGSPNRARDTIATAAWGDADQRINVLETSDPHGWWYYIQRAGSGSSSPTGIEGRVNGSWQASDLISDNTLRVAGAFTCTRRNSAGWGDNAGWYAGATPVVANQGNVQEMDPGVGGFYPGFAQYNYNGTGWNQAFVLGLLGQGVQRWRRGVLALRGDGPVDAGQQIARWYFSQEDGSLESEGPLKAPSVQAGQITSFGVNVTNALGSASIAIGDNDTGLRWGGDGIVQIVANNAIVGGWNSTDIFTEAGKHITSNGNLNQWGGGAIYCRDLNVSSDRRIKKDIKAFENPVDILSTIGGYTYLIEKGFNEDGSQAYEESAGLIAQEVEAVLPRLVKISNDGTKDVKRLNYNGITALNTAAINVHTKEINELKKQLKELKDIVKFLTK",
    "sequence_length": 749,
    "label": 1
  },
  {
    "uniprot_id": "P07623",
    "name": "Homoserine O-succinyltransferase (Escherichia coli (strain K12))",
    "protein_class": "enzyme",
    "mw_kda": 35.73,
    "notes": "Source: PDB 6MTG; native MS-validated; A Single Reactive Noncanonical Amino Acid Is Able to Dramatically Stabilize Protein Structure.",
    "sequence": "MPIRVPDELPAVNFLREENVFVMTTSRASGQEIRPLKVLILNLMPKKIETENQFLRLLSNSPLQVDIQLLRIDSRESRNTPAEHLNNFYCNFEDIQDQNFDGLIVTGAPLGLVEFNDVAYWPQIKQVLEWSKDHVTSTLFVCWAVQAALNILYGIPKQTRTEKLSGVYEHHILHPHALLTRGFDDSFLAPHSRYADFPAALIRDYTDLEILAETEEGDAYLFASKDKRIAFVTGHPEYDAQTLAQEFFRDVEAGLDPDVPYNYFPHNDPQNTPRASWRSHGNLLFTNWLNYYVYQITPYDLRHMNPTLD",
    "sequence_length": 309,
    "label": 1
  },
  {
    "uniprot_id": "Q05128",
    "name": "Matrix protein VP40 (Zaire ebolavirus (strain Mayinga-76) (ZEBOV))",
    "protein_class": "membrane protein",
    "mw_kda": 35.18,
    "notes": "Source: PDB 7K5D; native MS-validated; Cellular mRNA triggers structural transformation of Ebola virus matrix protein VP40 to its essential regulatory form.",
    "sequence": "MRRVILPTAPPEYMEAIYPVRSNSTIARGGNSNTGFLTPESVNGDTPSNPLRPIADDTIDHASHTPGSVSSAFILEAMVNVISGPKVLMKQIPIWLPLGVADQKTYSFDSTTAAIMLASYTITHFGKATNPLVRVNRLGPGIPDHPLRLLRIGNQAFLQEFVLPPVQLPQYFTFDLTALKLITQPLPAATWTDDTPTGSNGALRPGISFHPKLRPILLPNKSGKKGNSADLTSPEKIQAIMTSLQDFKIVPIDPTKNIMGIEVPETLVHKLTGKKVTSKNGQPIIPVLLPKYIGLDPVAPGDLTMVITQDCDTCHSPASLPAVIEK",
    "sequence_length": 326,
    "label": 1
  },
  {
    "uniprot_id": "E5L7Z5",
    "name": "Putative glucose-methanol-choline oxidoreductase protein (Acanthamoeba polyphaga mimivirus (APMV))",
    "protein_class": "enzyme",
    "mw_kda": 76.36,
    "notes": "Source: PDB 7PTV; native MS-validated; The giant mimivirus 1.2 Mb genome is elegantly organized into a 30 nm diameter helical protein shield.",
    "sequence": "MAHRSRCNCNDTSNSNGSQHGINLPLRKIDTYDPCVNCRVKPHLCPKPHPCPKPENLEADIVIIGAGAAGCVLAYYLTKFSDLKIILLEAGHTHFNDPVVTDPMGFFGKYNPPNENIRMSQNPSYAWQPALEPDTGAYSMRNVVAHGLAVGGSTAINQLNYIVGGRTVFDNDWPTGWKYDDIKKYFRRVLADISPIRDGTKVNLTNTILESMRVLADQQVSSGVPVDFLINKATGGLPNIEQTYQGAPIVNLNDYEGINSVCGFKSYYVGVNQLSDGSYIRKYAGNTYLNSYYVDSNGFGIGKFSNLRVISDAVVDRIHFEGQRAVSVTYIDKKGNLHSVKVHKEVEICSGSFFTPTILQRSGIGDFSYLSSIGVPDLVYNNPLVGQGLRNHYSPITQVSVTGPDAAAFLSNTAAGPTNMSFRGAGMLGYHKLEPNKPSNAGSVTYRKYELLVTGGVAISADQQYLSGISSSTGNYFALIADDIRFAPVGYIKIGTPNFPRDTPKIFFNTFVNYTPTTDPADQQWPVAQKTLAPLISALLGYDAIYQIVQQMKVVAVNAGFNVTLQMAYPPNDLLVELHNGLNTYGINWWHYFVPSLVNDDTPAGKLFASTLSKLSYYPRSGAHLDSHQSCSCSIGGTVDTELKVIGVENVRVTDLSAAPHPPGGNTWCTAAMIGARATDLILGKPLVANLPPEDVPVFTTS",
    "sequence_length": 702,
    "label": 1
  },
  {
    "uniprot_id": "P70662",
    "name": "LIM domain-binding protein 1 (Mus musculus (Mouse))",
    "protein_class": "protein",
    "mw_kda": 46.5,
    "notes": "Source: PDB 6PTL; native MS-validated; Structure of the self-association domain of the chromatin looping factor LDB1",
    "sequence": "MSVGCACPGCSSKSFKLYSPKEPPNGNAFPPFHPGTMLDRDVGPTPMYPPTYLEPGIGRHTPYGNQTDYRIFELNKRLQNWTEECDNLWWDAFTTEFFEDDAMLTITFCLEDGPKRYTIGRTLIPRYFRSIFEGGATELYYVLKHPKEAFHSNFVSLDCDQGSMVTQHGKPMFTQVCVEGRLYLEFMFDDMMRIKTWHFSIRQHRELIPRSILAMHAQDPQMLDQLSKNITRCGLSNSTLNYLRLCVILEPMQELMSRHKTYSLSPRDCLKTCLFQKWQRMVAPPAEPARQQPSKRRKRKMSGGSTMSSGGGNTNNSNSKKKSPASTFALSSQVPDVMVVGEPTLMGGEFGDEDERLITRLENTQFDAANGIDDEDSFNNSPALGANSPWNSKPPSSQESKSENPTSQASQ",
    "sequence_length": 411,
    "label": 1
  },
  {
    "uniprot_id": "P24821",
    "name": "Tenascin (Homo sapiens (Human))",
    "protein_class": "protein",
    "mw_kda": 240.85,
    "notes": "Source: PDB 6QNV; native MS-validated; Fibrinogen-like globe domain of Human Tenascin-C",
    "sequence": "MGAMTQLLAGVFLAFLALATEGGVLKKVIRHKRQSGVNATLPEENQPVVFNHVYNIKLPVGSQCSVDLESASGEKDLAPPSEPSESFQEHTVDGENQIVFTHRINIPRRACGCAAAPDVKELLSRLEELENLVSSLREQCTAGAGCCLQPATGRLDTRPFCSGRGNFSTEGCGCVCEPGWKGPNCSEPECPGNCHLRGRCIDGQCICDDGFTGEDCSQLACPSDCNDQGKCVNGVCICFEGYAGADCSREICPVPCSEEHGTCVDGLCVCHDGFAGDDCNKPLCLNNCYNRGRCVENECVCDEGFTGEDCSELICPNDCFDRGRCINGTCYCEEGFTGEDCGKPTCPHACHTQGRCEEGQCVCDEGFAGVDCSEKRCPADCHNRGRCVDGRCECDDGFTGADCGELKCPNGCSGHGRCVNGQCVCDEGYTGEDCSQLRCPNDCHSRGRCVEGKCVCEQGFKGYDCSDMSCPNDCHQHGRCVNGMCVCDDGYTGEDCRDRQCPRDCSNRGLCVDGQCVCEDGFTGPDCAELSCPNDCHGQGRCVNGQCVCHEGFMGKDCKEQRCPSDCHGQGRCVDGQCICHEGFTGLDCGQHSCPSDCNNLGQCVSGRCICNEGYSGEDCSEVSPPKDLVVTEVTEETVNLAWDNEMRVTEYLVVYTPTHEGGLEMQFRVPGDQTSTIIQELEPGVEYFIRVFAILENKKSIPVSARVATYLPAPEGLKFKSIKETSVEVEWDPLDIAFETWEIIFRNMNKEDEGEITKSLRRPETSYRQTGLAPGQEYEISLHIVKNNTRGPGLKRVTTTRLDAPSQIEVKDVTDTTALITWFKPLAEIDGIELTYGIKDVPGDRTTIDLTEDENQYSIGNLKPDTEYEVSLISRRGDMSSNPAKETFTTGLDAPRNLRRVSQTDNSITLEWRNGKAAIDSYRIKYAPISGGDHAEVDVPKSQQATTKTTLTGLRPGTEYGIGVSAVKEDKESNPATINAATELDTPKDLQVSETAETSLTLLWKTPLAKFDRYRLNYSLPTGQWVGVQLPRNTTSYVLRGLEPGQEYNVLLTAEKGRHKSKPARVKASTEQAPELENLTVTEVGWDGLRLNWTAADQAYEHFIIQVQEANKVEAARNLTVPGSLRAVDIPGLKAATPYTVSIYGVIQGYRTPVLSAEASTGETPNLGEVVVAEVGWDALKLNWTAPEGAYEYFFIQVQEADTVEAAQNLTVPGGLRSTDLPGLKAATHYTITIRGVTQDFSTTPLSVEVLTEEVPDMGNLTVTEVSWDALRLNWTTPDGTYDQFTIQVQEADQVEEAHNLTVPGSLRSMEIPGLRAGTPYTVTLHGEVRGHSTRPLAVEVVTEDLPQLGDLAVSEVGWDGLRLNWTAADNAYEHFVIQVQEVNKVEAAQNLTLPGSLRAVDIPGLEAATPYRVSIYGVIRGYRTPVLSAEASTAKEPEIGNLNVSDITPESFNLSWMATDGIFETFTIEIIDSNRLLETVEYNISGAERTAHISGLPPSTDFIVYLSGLAPSIRTKTISATATTEALPLLENLTISDINPYGFTVSWMASENAFDSFLVTVVDSGKLLDPQEFTLSGTQRKLELRGLITGIGYEVMVSGFTQGHQTKPLRAEIVTEAEPEVDNLLVSDATPDGFRLSWTADEGVFDNFVLKIRDTKKQSEPLEITLLAPERTRDITGLREATEYEIELYGISKGRRSQTVSAIATTAMGSPKEVIFSDITENSATVSWRAPTAQVESFRITYVPITGGTPSMVTVDGTKTQTRLVKLIPGVEYLVSIIAMKGFEESEPVSGSFTTALDGPSGLVTANITDSEALARWQPAIATVDSYVISYTGEKVPEITRTVSGNTVEYALTDLEPATEYTLRIFAEKGPQKSSTITAKFTTDLDSPRDLTATEVQSETALLTWRPPRASVTGYLLVYESVDGTVKEVIVGPDTTSYSLADLSPSTHYTAKIQALNGPLRSNMIQTIFTTIGLLYPFPKDCSQAMLNGDTTSGLYTIYLNGDKAEALEVFCDMTSDGGGWIVFLRRKNGRENFYQNWKAYAAGFGDRREEFWLGLDNLNKITAQGQYELRVDLRDHGETAFAVYDKFSVGDAKTRYKLKVEGYSGTAGDSMAYHNGRSFSTFDKDTDSAITNCALSYKGAFWYRNCHRVNLMGRYGDNNHSQGVNWFHWKGHEHSIQFAEMKLRPSNFRNLEGRRKRA",
    "sequence_length": 2201,
    "label": 1
  },
  {
    "uniprot_id": "B3ECE3",
    "name": "Sulfurtransferase (Chlorobium limicola (strain DSM 245 / NBRC 103803 / 6330))",
    "protein_class": "enzyme",
    "mw_kda": 51.88,
    "notes": "Source: PDB 6H98; native MS-validated; Structural and Mechanistic Basis for Anaerobic Ergothioneine Biosynthesis.",
    "sequence": "MQNKNFRAPQSEAIGILYKLIETGSKHKNMYDHTEITTDSLLALLGSEKVKIIDVRSADAYNGWRMRGEVRGGHIKGAKSLPAKWLTDPEWLNIVRFKQIRPEDAIVLYGYTPEECEQTATRFKENGYNNVSVFHRFHPDWTGNDAFPMDRLEQYNRLVPAEWVNGLISGEEIPEYDNDTFIVCHAHYRNRDAYLSGHIPGATDMDTLALESPETWNRRTPEELKKALEEHGITASTTVVLYGKFMHPDNADEFPGSAAGHIGAIRLAFIMMYAGVEDVRVLNGGYQSWTDAGFAISKDDVPKTTVPEFGAPIPSRPEFAVDIDEAKEMLQSEDSDLVCVRSYPEYIGEVSGYNYIKKKGRIPGAIFAECGSDAYHMENYRNHDHTTREYHEIEDIWAKSGIIPKKHLAFYCGTGWRGSEAWFNALLMGWPRVSVYDGGWFEWSNDPENPYETGVPK",
    "sequence_length": 457,
    "label": 1
  },
  {
    "uniprot_id": "F2RGC9",
    "name": "Rrf2 family transcriptional regulator (Streptomyces venezuelae (strain ATCC 10712 / CBS 650.69 / DSM 40230 / JCM 4526 / NBRC 13096 / PD 04745))",
    "protein_class": "protein",
    "mw_kda": 16.54,
    "notes": "Source: PDB 6Y42; native MS-validated; Electron and Proton Transfers Modulate DNA Binding by the Transcription Regulator RsrR.",
    "sequence": "MKLSGGVEWALHCCVVLTAASRPVPAARLAELHDVSPSYLAKQMQALSRAGLVRSVQGKTGGYVLTRPAVEITLLDVVQAVDGPDPAFVCTEIRQRGPLATPPEKCTKACPIARAMGAAEAAWRASLAATTIADLVATVDDESGPDALPGVGAWLIEGLG",
    "sequence_length": 160,
    "label": 1
  },
  {
    "uniprot_id": "B9L163",
    "name": "Sarcosine oxidase (Thermomicrobium roseum (strain ATCC 27502 / DSM 5159 / P-2))",
    "protein_class": "enzyme",
    "mw_kda": 42.18,
    "notes": "Source: PDB 7EXS; native MS-validated; Recreating the natural evolutionary trend in key microdomains provides an effective strategy for engineering of a thermomicrobial N-demethylase.",
    "sequence": "MREERATVIVVGLGIMGSATAWALARRGVRVVGLEQYAPFHALGSSHGKTRIIREAYFESPEYVPLVQRAYELWDELGERTGRRLLRVTGGVSIGRLDSPFIVGARESAQRHGLAHELLDAQEARKRFPVLALPDDFVALVEGRAGILFAEECWRAFCEDAVRHGAELRFGVRVHGFAPDGEGMTVETESGRLRADRVVVTAGPWSTTLLADLGLPLEVRRVLVVHVQPDDPTRFRPEVLPIFIMDVPEGEYYGFPFLPDQGVKFGRHDDGEVCTPESVRRTVTDDEVRWMTGVLQRYLPGAAREVLMTVTCLYTMTPDSHFMIDRHPEWPQVVFAAGFSGHGFKFASVMGEALADLALEGASRLPIGFLSFRRLAKTQ",
    "sequence_length": 379,
    "label": 1
  },
  {
    "uniprot_id": "Q96L58",
    "name": "Beta-1,3-galactosyltransferase 6 (Homo sapiens (Human))",
    "protein_class": "membrane protein",
    "mw_kda": 37.14,
    "notes": "Source: PDB 9SP7; native MS-validated; Human Proteoglycan Linkage Region Glycosyltransferases are Dimeric and Show Unexpected Specificities.",
    "sequence": "MKLLRRAWRRRAALGLGTLALCGAALLYLARCAAEPGDPRAMSGRSPPPPAPARAAAFLAVLVASAPRAAERRSVIRSTWLARRGAPGDVWARFAVGTAGLGAEERRALEREQARHGDLLLLPALRDAYENLTAKVLAMLAWLDEHVAFEFVLKADDDSFARLDALLAELRAREPARRRRLYWGFFSGRGRVKPGGRWREAAWQLCDYYLPYALGGGYVLSADLVHYLRLSRDYLRAWHSEDVSLGAWLAPVDVQREHDPRFDTEYRSRGCSNQYLVTHKQSLEDMLEKHATLAREGRLCKREVQLRLSYVYDWSAPPSQCCQRREGIP",
    "sequence_length": 329,
    "label": 1
  },
  {
    "uniprot_id": "Q16820",
    "name": "Meprin A subunit beta (Homo sapiens (Human))",
    "protein_class": "membrane protein",
    "mw_kda": 79.57,
    "notes": "Source: PDB 7AQ1; native MS-validated; Structure and Dynamics of Meprin beta in Complex with a Hydroxamate-Based Inhibitor.",
    "sequence": "MDLWNLSWFLFLDALLVISGLATPENFDVDGGMDQDIFDINEGLGLDLFEGDIRLDRAQIRNSIIGEKYRWPHTIPYVLEDSLEMNAKGVILNAFERYRLKTCIDFKPWAGETNYISVFKGSGCWSSVGNRRVGKQELSIGANCDRIATVQHEFLHALGFWHEQSRSDRDDYVRIMWDRILSGREHNFNTYSDDISDSLNVPYDYTSVMHYSKTAFQNGTEPTIVTRISDFEDVIGQRMDFSDSDLLKLNQLYNCSSSLSFMDSCSFELENVCGMIQSSGDNADWQRVSQVPRGPESDHSNMGQCQGSGFFMHFDSSSVNVGATAVLESRTLYPKRGFQCLQFYLYNSGSESDQLNIYIREYSADNVDGNLTLVEEIKEIPTGSWQLYHVTLKVTKKFRVVFEGRKGSGASLGGLSIDDINLSETRCPHHIWHIRNFTQFIGSPNGTLYSPPFYSSKGYAFQIYLNLAHVTNAGIYFHLISGANDDQLQWPCPWQQATMTLLDQNPDIRQRMSNQRSITTDPFMTTDNGNYFWDRPSKVGTVALFSNGTQFRRGGGYGTSAFITHERLKSRDFIKGDDVYILLTVEDISHLNSTQIQLTPAPSVQDLCSKTTCKNDGVCTVRDGKAECRCQSGEDWWYMGERCEKRGSTRDTIVIAVSSTVAVFALMLIITLVSVYCTRKKYRERMSSNRPNLTPQNQHAF",
    "sequence_length": 701,
    "label": 1
  },
  {
    "uniprot_id": "P62873",
    "name": "Guanine nucleotide-binding protein G(I)/G(S)/G(T) subunit beta-1 (Homo sapiens (Human))",
    "protein_class": "viral capsid",
    "mw_kda": 37.38,
    "notes": "Source: PDB 8VHF; native MS-validated; Native mass spectrometry prescreening of G protein-coupled receptor complexes for cryo-EM structure determination.",
    "sequence": "MSELDQLRQEAEQLKNQIRDARKACADATLSQITNNIDPVGRIQMRTRRTLRGHLAKIYAMHWGTDSRLLVSASQDGKLIIWDSYTTNKVHAIPLRSSWVMTCAYAPSGNYVACGGLDNICSIYNLKTREGNVRVSRELAGHTGYLSCCRFLDDNQIVTSSGDTTCALWDIETGQQTTTFTGHTGDVMSLSLAPDTRLFVSGACDASAKLWDVREGMCRQTFTGHESDINAICFFPNGNAFATGSDDATCRLFDLRADQELMTYSHDNIICGITSVSFSKSGRLLLAGYDDFNCNVWDALKADRAGVLAGHDNRVSCLGVTDDGMAVATGSWDSFLKIWN",
    "sequence_length": 340,
    "label": 1
  },
  {
    "uniprot_id": "P59768",
    "name": "Guanine nucleotide-binding protein G(I)/G(S)/G(O) subunit gamma-2 (Homo sapiens (Human))",
    "protein_class": "membrane protein",
    "mw_kda": 7.85,
    "notes": "Source: PDB 8VHF; native MS-validated; Native mass spectrometry prescreening of G protein-coupled receptor complexes for cryo-EM structure determination.",
    "sequence": "MASNNTASIAQARKLVEQLKMEANIDRIKVSKAAADLMAYCEAHAKEDPLLTPVPASENPFREKKFFCAIL",
    "sequence_length": 71,
    "label": 1
  },
  {
    "uniprot_id": "P63092",
    "name": "Guanine nucleotide-binding protein G(s) subunit alpha isoforms short (Homo sapiens (Human))",
    "protein_class": "membrane protein",
    "mw_kda": 45.66,
    "notes": "Source: PDB 8VHF; native MS-validated; Native mass spectrometry prescreening of G protein-coupled receptor complexes for cryo-EM structure determination.",
    "sequence": "MGCLGNSKTEDQRNEEKAQREANKKIEKQLQKDKQVYRATHRLLLLGAGESGKSTIVKQMRILHVNGFNGEGGEEDPQAARSNSDGEKATKVQDIKNNLKEAIETIVAAMSNLVPPVELANPENQFRVDYILSVMNVPDFDFPPEFYEHAKALWEDEGVRACYERSNEYQLIDCAQYFLDKIDVIKQADYVPSDQDLLRCRVLTSGIFETKFQVDKVNFHMFDVGGQRDERRKWIQCFNDVTAIIFVVASSSYNMVIREDNQTNRLQEALNLFKSIWNNRWLRTISVILFLNKQDLLAEKVLAGKSKIEDYFPEFARYTTPEDATPEPGEDPRVTRAKYFIRDEFLRISTASGDGRHYCYPHFTCAVDTENIRRVFNDCRDIIQRMHLRQYELL",
    "sequence_length": 394,
    "label": 1
  },
  {
    "uniprot_id": "P0ABE7",
    "name": "Soluble cytochrome b562 (Escherichia coli)",
    "protein_class": "protein",
    "mw_kda": 14.06,
    "notes": "Source: PDB 8VHF; native MS-validated; Native mass spectrometry prescreening of G protein-coupled receptor complexes for cryo-EM structure determination.",
    "sequence": "MRKSLLAILAVSSLVFSSASFAADLEDNMETLNDNLKVIEKADNAAQVKDALTKMRAAALDAQKATPPKLEDKSPDSPEMKDFRHGFDILVGQIDDALKLANEGKVKEAQAAAEQLKTTRNAYHQKYR",
    "sequence_length": 128,
    "label": 1
  },
  {
    "uniprot_id": "P61956",
    "name": "Small ubiquitin-related modifier 2 (Homo sapiens (Human))",
    "protein_class": "viral capsid",
    "mw_kda": 10.87,
    "notes": "Source: PDB 7ZJV; native MS-validated; Native Semisynthesis of Isopeptide-Linked Substrates for Specificity Analysis of Deubiquitinases and Ubl Proteases.",
    "sequence": "MADEKPKEGVKTENNDHINLKVAGQDGSVVQFKIKRHTPLSKLMKAYCERQGLSMRQIRFRFDGQPINETDTPAQLEMEDEDTIDVFQQQTGGVY",
    "sequence_length": 95,
    "label": 1
  },
  {
    "uniprot_id": "Q8TDB6",
    "name": "E3 ubiquitin-protein ligase DTX3L (Homo sapiens (Human))",
    "protein_class": "membrane protein",
    "mw_kda": 83.55,
    "notes": "Source: PDB 8R79; native MS-validated; Oligomerization mediated by the D2 domain of DTX3L is critical for DTX3L-PARP9 reading function of mono-ADP-ribosylated androgen receptor.",
    "sequence": "MASHLRPPSPLLVRVYKSGPRVRRKLESYFQSSKSSGGGECTVSTQEHEAPGTFRVEFSERAAKERVLKKGEHQILVDEKPVPIFLVPTENSIKKNTRPQISSLTQSQAETPSGDMHQHEGHIPNAVDSCLQKIFLTVTADLNCNLFSKEQRAYITTLCPSIRKMEGHDGIEKVCGDFQDIERIHQFLSEQFLESEQKQQFSPSMTERKPLSQQERDSCISPSEPETKAEQKSNYFEVPLPYFEYFKYICPDKINSIEKRFGVNIEIQESSPNMVCLDFTSSRSGDLEAARESFASEFQKNTEPLKQECVSLADSKQANKFKQELNHQFTKLLIKEKGGELTLLGTQDDISAAKQKISEAFVKIPVKLFAANYMMNVIEVDSAHYKLLETELLQEISEIEKRYDICSKVSEKGQKTCILFESKDRQVDLSVHAYASFIDAFQHASCQLMREVLLLKSLGKERKHLHQTKFADDFRKRHPNVHFVLNQESMTLTGLPNHLAKAKQYVLKGGGMSSLAGKKLKEGHETPMDIDSDDSKAASPPLKGSVSSEASELDKKEKGICVICMDTISNKKVLPKCKHEFCAPCINKAMSYKPICPTCQTSYGIQKGNQPEGSMVFTVSRDSLPGYESFGTIVITYSMKAGIQTEEHPNPGKRYPGIQRTAYLPDNKEGRKVLKLLYRAFDQKLIFTVGYSRVLGVSDVITWNDIHHKTSRFGGPEMYGYPDPSYLKRVKEELKAKGIE",
    "sequence_length": 740,
    "label": 1
  },
  {
    "uniprot_id": "Q05996",
    "name": "Zona pellucida sperm-binding protein 2 (Homo sapiens (Human))",
    "protein_class": "membrane protein",
    "mw_kda": 82.36,
    "notes": "Source: PDB 8RKF; native MS-validated; ZP2 cleavage blocks polyspermy by modulating the architecture of the egg coat.",
    "sequence": "MACRQRGGSWSPSGWFNAGWSTYRSISLFFALVTSGNSIDVSQLVNPAFPGTVTCDEREITVEFPSSPGTKKWHASVVDPLGLDMPNCTYILDPEKLTLRATYDNCTRRVHGGHQMTIRVMNNSAALRHGAVMYQFFCPAMQVEETQGLSASTICQKDFMSFSLPRVFSGLADDSKGTKVQMGWSIEVGDGARAKTLTLPEAMKEGFSLLIDNHRMTFHVPFNATGVTHYVQGNSHLYMVSLKLTFISPGQKVIFSSQAICAPDPVTCNATHMTLTIPEFPGKLKSVSFENQNIDVSQLHDNGIDLEATNGMKLHFSKTLLKTKLSEKCLLHQFYLASLKLTFLLRPETVSMVIYPECLCESPVSIVTGELCTQDGFMDVEVYSYQTQPALDLGTLRVGNSSCQPVFEAQSQGLVRFHIPLNGCGTRYKFEDDKVVYENEIHALWTDFPPSKISRDSEFRMTVKCSYSRNDMLLNINVESLTPPVASVKLGPFTLILQSYPDNSYQQPYGENEYPLVRFLRQPIYMEVRVLNRDDPNIKLVLDDCWATSTMDPDSFPQWNVVVDGCAYDLDNYQTTFHPVGSSVTHPDHYQRFDMKAFAFVSEAHVLSSLVYFHCSALICNRLSPDSPLCSVTCPVSSRHRRATGATEAEKMTVSLPGPILLLSDDSSFRGVGSSDLKASGSSGEKSRSETGEEVGSRGAMDTKGHKTAGDVGSKAVAAVAAFAGVVATLGFIYYLYEKRTVSNH",
    "sequence_length": 745,
    "label": 1
  },
  {
    "uniprot_id": "P23258",
    "name": "Tubulin gamma-1 chain (Homo sapiens (Human))",
    "protein_class": "protein",
    "mw_kda": 51.17,
    "notes": "Source: PDB 6V5V; native MS-validated; Asymmetric Molecular Architecture of the Human gamma-Tubulin Ring Complex.",
    "sequence": "MPREIITLQLGQCGNQIGFEFWKQLCAEHGISPEGIVEEFATEGTDRKDVFFYQADDEHYIPRAVLLDLEPRVIHSILNSPYAKLYNPENIYLSEHGGGAGNNWASGFSQGEKIHEDIFDIIDREADGSDSLEGFVLCHSIAGGTGSGLGSYLLERLNDRYPKKLVQTYSVFPNQDEMSDVVVQPYNSLLTLKRLTQNADCVVVLDNTALNRIATDRLHIQNPSFSQINQLVSTIMSASTTTLRYPGYMNNDLIGLIASLIPTPRLHFLMTGYTPLTTDQSVASVRKTTVLDVMRRLLQPKNVMVSTGRDRQTNHCYIAILNIIQGEVDPTQVHKSLQRIRERKLANFIPWGPASIQVALSRKSPYLPSAHRVSGLMMANHTSISSLFERTCRQYDKLRKREAFLEQFRKEDMFKDNFDEMDTSREIVQQLIDEYHAATRPDYISWGTQEQ",
    "sequence_length": 451,
    "label": 1
  },
  {
    "uniprot_id": "Q96RT8",
    "name": "Gamma-tubulin complex component 5 (Homo sapiens (Human))",
    "protein_class": "protein",
    "mw_kda": 118.32,
    "notes": "Source: PDB 6V69; native MS-validated; Asymmetric Molecular Architecture of the Human gamma-Tubulin Ring Complex.",
    "sequence": "MARHGPPWSRLDAQQERDVRELVRGVAGLQDEADPNFQLALNFAWSNFRFHRFLDVNSHKIEKTIEGIYEKFVIHSDLSKAASWKRLTEEFLNAPLPSIKEIKTDAHYSILSLLLCLSDSPSNSSYVETPRNKEVEKKDDFDWGKYLMEDEEMDIGPYMDTPNWSEESEEENDQQPLSREDSGIQVDRTPLEEQDQNRKLDPCISWKDEPDDRSWLEHHVVHQYWTARPSQFPHSLHLHSNLAAVWDQHLYSSDPLYVPDDRVLVTETQVIRETLWLLSGVKKLFIFQLIDGKVTVRNNIIVTHLTHSCLRSVLEQIAAYGQVVFRLQEFIDEVMGHSSESMLPGSGSVPKKSTEAPFRTYQAFMWALYKYFISFKEELAEIEKCIINNDTTITLAIVVDKLAPRLSQLKVLHKVFSTGVAEVPPDTRNVVRASHLLNTLYKAILEYDNVGEASEQTVSLLFSLWVETVRPYLQTVDEWIVHGHLWDGAREFIIQRNKNVPVNHRDFWYATYTLYSVSEKTENEEKMSDNASASSGSDQGPSSRQHTMVSFLKPVLKQIIMAGKSMQLLKNLQCAESTTCQAGARDAERKSLYTLFLESVQSRLRHGEDSTPQVLTEQQATKENLMKMQSIAESHLELDDVHDPLLAINFARMYLEQSDFHEKFAGGDVCVDRSSESVTCQTFELTLRSCLYPHIDKQYLDCCGNLMQTLKKDYRLVEYLQAMRNFFLMEGGDTMYDFYTSIFDKIREKETWQNVSFLNVQLQEAVGQRYPEDSSRLSISFENVDTAKKKLPVHILDGLTLSYKVPWPVDIVISLECQKIYNQVFLLLLQIKWAKYSLDVLLFGELVSTAEKPRLKEGLIHEQDTVAQFGPQKEPVRQQIHRMFLLRVKLMHFVNSLHNYIMTRILHSTGLEFQHQVEEAKDLDQLIKIHYRYLSTIHDRCLLREKVSFVKEAIMKVLNLALMFADGWQAGLGTWRMESIEKMESDFKNCHMFLVTILNKAVCRGSFPHLESLALSLMAGMEQS",
    "sequence_length": 1024,
    "label": 1
  },
  {
    "uniprot_id": "Q9UGJ1",
    "name": "Gamma-tubulin complex component 4 (Homo sapiens (Human))",
    "protein_class": "protein",
    "mw_kda": 76.09,
    "notes": "Source: PDB 6V69; native MS-validated; Asymmetric Molecular Architecture of the Human gamma-Tubulin Ring Complex.",
    "sequence": "MIHELLLALSGYPGSIFTWNKRSGLQVSQDFPFLHPSETSVLNRLCRLGTDYIRFTEFIEQYTGHVQQQDHHPSQQGQGGLHGIYLRAFCTGLDSVLQPYRQALLDLEQEFLGDPHLSISHVNYFLDQFQLLFPSVMVVVEQIKSQKIHGCQILETVYKHSCGGLPPVRSALEKILAVCHGVMYKQLSAWMLHGLLLDQHEEFFIKQGPSSGNVSAQPEEDEEDLGIGGLTGKQLRELQDLRLIEEENMLAPSLKQFSLRVEILPSYIPVRVAEKILFVGESVQMFENQNVNLTRKGSILKNQEDTFAAELHRLKQQPLFSLVDFEQVVDRIRSTVAEHLWKLMVEESDLLGQLKIIKDFYLLGRGELFQAFIDTAQHMLKTPPTAVTEHDVNVAFQQSAHKVLLDDDNLLPLLHLTIEYHGKEHKADATQAREGPSRETSPREAPASGWAALGLSYKVQWPLHILFTPAVLEKYNVVFKYLLSVRRVQAELQHCWALQMQRKHLKSNQTDAIKWRLRNHMAFLVDNLQYYLQVDVLESQFSQLLHQINSTRDFESIRLAHDHFLSNLLAQSFILLKPVFHCLNEILDLCHSFCSLVSQNLGPLDERGAAQLSILVKGFSRQSSLLFKILSSVRNHQINSDLAQLLLRLDYNKYYTQAGGTLGSFGM",
    "sequence_length": 667,
    "label": 1
  },
  {
    "uniprot_id": "Q96CW5",
    "name": "Gamma-tubulin complex component 3 (Homo sapiens (Human))",
    "protein_class": "protein",
    "mw_kda": 103.57,
    "notes": "Source: PDB 6V6B; native MS-validated; Asymmetric Molecular Architecture of the Human gamma-Tubulin Ring Complex.",
    "sequence": "MATPDQKSPNVLLQNLCCRILGRSEADVAQQFQYAVRVIGSNFAPTVERDEFLVAEKIKKELIRQRREADAALFSELHRKLHSQGVLKNKWSILYLLLSLSEDPRRQPSKVSSYATLFAQALPRDAHSTPYYYARPQTLPLSYQDRSAQSAQSSGSVGSSGISSIGLCALSGPAPAPQSLLPGQSNQAPGVGDCLRQQLGSRLAWTLTANQPSSQATTSKGVPSAVSRNMTRSRREGDTGGTMEITEAALVRDILYVFQGIDGKNIKMNNTENCYKVEGKANLSRSLRDTAVRLSELGWLHNKIRRYTDQRSLDRSFGLVGQSFCAALHQELREYYRLLSVLHSQLQLEDDQGVNLGLESSLTLRRLLVWTYDPKIRLKTLAALVDHCQGRKGGELASAVHAYTKTGDPYMRSLVQHILSLVSHPVLSFLYRWIYDGELEDTYHEFFVASDPTVKTDRLWHDKYTLRKSMIPSFMTMDQSRKVLLIGKSINFLHQVCHDQTPTTKMIAVTKSAESPQDAADLFTDLENAFQGKIDAAYFETSKYLLDVLNKKYSLLDHMQAMRRYLLLGQGDFIRHLMDLLKPELVRPATTLYQHNLTGILETAVRATNAQFDSPEILRRLDVRLLEVSPGDTGWDVFSLDYHVDGPIATVFTRECMSHYLRVFNFLWRAKRMEYILTDIRKGHMCNAKLLRNMPEFSGVLHQCHILASEMVHFIHQMQYYITFEVLECSWDELWNKVQQAQDLDHIIAAHEVFLDTIISRCLLDSDSRALLNQLRAVFDQIIELQNAQDAIYRAALEELQRRLQFEEKKKQREIEGQWGVTAAEEEEENKRIGEFKESIPKMCSQLRILTHFYQGIVQQFLVLLTTSSDESLRFLSFRLDFNEHYKAREPRLRVSLGTRGRRSSHT",
    "sequence_length": 907,
    "label": 1
  },
  {
    "uniprot_id": "Q9BSJ2",
    "name": "Gamma-tubulin complex component 2 (Homo sapiens (Human))",
    "protein_class": "protein",
    "mw_kda": 102.53,
    "notes": "Source: PDB 6V6B; native MS-validated; Asymmetric Molecular Architecture of the Human gamma-Tubulin Ring Complex.",
    "sequence": "MSEFRIHHDVNELLSLLRVHGGDGAEVYIDLLQKNRTPYVTTTVSAHSAKVKIAEFSRTPEDFLKKYDELKSKNTRNLDPLVYLLSKLTEDKETLQYLQQNAKERAELAAAAVGSSTTSINVPAAASKISMQELEELRKQLGSVATGSTLQQSLELKRKMLRDKQNKKNSGQHLPIFPAWVYERPALIGDFLIGAGISTDTALPIGTLPLASQESAVVEDLLYVLVGVDGRYVSAQPLAGRQSRTFLVDPNLDLSIRELVHRILPVAASYSAVTRFIEEKSSFEYGQVNHALAAAMRTLVKEHLILVSQLEQLHRQGLLSLQKLWFYIQPAMRTMDILASLATSVDKGECLGGSTLSLLHDRSFSYTGDSQAQELCLYLTKAASAPYFEVLEKWIYRGIIHDPYSEFMVEEHELRKERIQEDYNDKYWDQRYTIVQQQIPSFLQKMADKILSTGKYLNVVRECGHDVTCPVAKEIIYTLKERAYVEQIEKAFNYASKVLLDFLMEEKELVAHLRSIKRYFLMDQGDFFVHFMDLAEEELRKPVEDITPPRLEALLELALRMSTANTDPFKDDLKIDLMPHDLITQLLRVLAIETKQEKAMAHADPTELALSGLEAFSFDYIVKWPLSLIINRKALTRYQMLFRHMFYCKHVERQLCSVWISNKTAKQHSLHSAQWFAGAFTLRQRMLNFVQNIQYYMMFEVMEPTWHILEKNLKSASNIDDVLGHHTGFLDTCLKDCMLTNPELLKVFSKLMSVCVMFTNCMQKFTQSMKLDGELGGQTLEHSTVLGLPAGAEERARKELARKHLAEHADTVQLVSGFEATINKFDKNFSAHLLDLLARLSIYSTSDCEHGMASVISRLDFNGFYTERLERLSAERSQKATPQVPVLRGPPAPAPRVAVTAQ",
    "sequence_length": 902,
    "label": 1
  },
  {
    "uniprot_id": "F1NCD6",
    "name": "Sodium-dependent lysophosphatidylcholine symporter 1 (Gallus gallus (Chicken))",
    "protein_class": "membrane protein",
    "mw_kda": 58.42,
    "notes": "Source: PDB 7MJS; native MS-validated; Structural basis of omega-3 fatty acid transport across the blood-brain barrier.",
    "sequence": "MAGGGGAERVRVGAAAAGLLPPSCRQPRRRESRERLSVCSKLCYAVGGAPYQTTGCALGFFLQIYLLDVAQLDPFYASIILFVGRAWDAITDPMVGFFISKTPWTRFGRLMPWIIFSTPFAVISYFLIWFVPDISTGQVMWYLIFYCIFQTLVTCFHVPYSALTMFISREQSERDSATAYRMTVEVLGTVLGTAIQGQIVGKAVTPCIENPPFLSETNFSVAIRNVNMTHYTGSLADTRNAYMVAAGVIGGLYILCAVILSVGVREKRESSELQSDEPVSFFRGLKLVMNHGAYIKLITGFLFTSLAFMLLEGNFALFCTYTLGFRNEFQNILLAIMLSATLTIPFWQWFLTRFGKKTAVYVGISSAVPFLITVVVLDSNLVVTYIVAVAAGISVAAAFLLPWSMLPDVIDDFKLQHPESRGHEAIFFSFYVFFTKFTSGVSLGISTLSLDFAGYQTRGCSQPSEVNITLKLLVSAVPVGLILLGLLLFKLYPIDEEKRRENKKALQDLREESNSSSESDSTELANIV",
    "sequence_length": 528,
    "label": 1
  },
  {
    "uniprot_id": "A1L3D9",
    "name": "XlZPA protein (Xenopus laevis (African clawed frog))",
    "protein_class": "membrane protein",
    "mw_kda": 77.73,
    "notes": "Source: PDB 8RKG; native MS-validated; ZP2 cleavage blocks polyspermy by modulating the architecture of the egg coat.",
    "sequence": "MGRPAMIPIHVPKYFTKAWFFIFGCFLVSLCEAMETLDFPGSVTCLNDKILVKKPKGLRLNAWQNLHIVDSAGVQILDCGHFVDGKTLTVPYKCTEYQTGRHIFQIAFSKSSMGERILPYRISCDGLQADEPGSSVVTCTKDSMTVRIPRTLSGFDDEIPVAAPSFWDLEVKFTGQTSLLGMSEARQRGYQFSSDPYYLTVQASYSAFGLNVFNLENQRLYVADLRLVSQFGSPRISIDTPMICARDSPSCNSTHATVLIPFFGGVLTGINVNSVNIQLSSYSLQQHGITLDSRNGYRLYIKRSTLKGDRNDVLVLTFIYYGKTVPMLISLVCSGGSNVDPTGHTDTVSACTLDGHMDIEVISTITKPELNLTTVKLRDGACQPSQITNNFLRFHVPLNGCGTTVKIVGTKVFYENEIHALWKDFPPRRISRDSEFRQTIRCYYNTGGNASVIVNVWTLPPPVSARTDGPLTLVLNVYPDVSYGTAYSNNQYPVVKTLLDPIFLEVQVLNRNDPNIELVLDDCWATMTSNPNSTPQWNVVVDGCQEEMDNLWTIFHPVGINVARPSHRKRFEVKTFAFVLGGDVLSNLVYFHCHAIICNKLAPDFSLCSKTCSVGRRKRDELSMYRESSTVSLSGPILIVDLESSTQNKDHTSSVGRLAVGALFILGFVAVVVFALLLISVFKRRSTLSNFCNKIQSKK",
    "sequence_length": 699,
    "label": 1
  },
  {
    "uniprot_id": "Q79PF4",
    "name": "Circadian clock oscillator protein KaiC (Synechococcus elongatus (strain ATCC 33912 / PCC 7942 / FACHB-805) (Anacystis nidulans R2))",
    "protein_class": "kinase",
    "mw_kda": 58.0,
    "notes": "Source: PDB 5N8Y; native MS-validated; Structures of the cyanobacterial circadian oscillator frozen in a fully assembled state.",
    "sequence": "MTSAEMTSPNNNSEHQAIAKMRTMIEGFDDISHGGLPIGRSTLVSGTSGTGKTLFSIQFLYNGIIEFDEPGVFVTFEETPQDIIKNARSFGWDLAKLVDEGKLFILDASPDPEGQEVVGGFDLSALIERINYAIQKYRARRVSIDSVTSVFQQYDASSVVRRELFRLVARLKQIGATTVMTTERIEEYGPIARYGVEEFVSDNVVILRNVLEGERRRRTLEILKLRGTSHMKGEYPFTITDHGINIFPLGAMRLTQRSSNVRVSSGVVRLDEMCGGGFFKDSIILATGATGTGKTLLVSRFVENACANKERAILFAYEESRAQLLRNAYSWGMDFEEMERQNLLKIVCAYPESAGLEDHLQIIKSEINDFKPARIAIDSLSALARGVSNNAFRQFVIGVTGYAKQEEITGLFTNTSDQFMGAHSITDSHISTITDTIILLQYVEIRGEMSRAINVFKMRGSWHDKAIREFMISDKGPDIKDSFRNFERIISGSPTRITVDEKSELSRIVRGVQEKGPES",
    "sequence_length": 519,
    "label": 1
  },
  {
    "uniprot_id": "Q79PF5",
    "name": "Circadian clock oscillator protein KaiB (Synechococcus elongatus (strain ATCC 33912 / PCC 7942 / FACHB-805) (Anacystis nidulans R2))",
    "protein_class": "membrane protein",
    "mw_kda": 11.44,
    "notes": "Source: PDB 5N8Y; native MS-validated; Structures of the cyanobacterial circadian oscillator frozen in a fully assembled state.",
    "sequence": "MSPRKTYILKLYVAGNTPNSVRALKTLKNILEVEFQGVYALKVIDVLKNPQLAEEDKILATPTLAKVLPLPVRRIIGDLSDREKVLIGLDLLYGELQDSDDF",
    "sequence_length": 102,
    "label": 1
  },
  {
    "uniprot_id": "Q79PF6",
    "name": "Circadian clock oscillator protein KaiA (Synechococcus elongatus (strain ATCC 33912 / PCC 7942 / FACHB-805) (Anacystis nidulans R2))",
    "protein_class": "protein",
    "mw_kda": 32.63,
    "notes": "Source: PDB 5N8Y; native MS-validated; Structures of the cyanobacterial circadian oscillator frozen in a fully assembled state.",
    "sequence": "MLSQIAICIWVESTAILQDCQRALSADRYQLQVCESGEMLLEYAQTHRDQIDCLILVAANPSFRAVVQQLCFEGVVVPAIVVGDRDSEDPDEPAKEQLYHSAELHLGIHQLEQLPYQVDAALAEFLRLAPVETMADHIMLMGANHDPELSSQQRDLAQRLQERLGYLGVYYKRDPDRFLRNLPAYESQKLHQAMQTSYREIVLSYFSPNSNLNQSIDNFVNMAFFADVPVTKVVEIHMELMDEFAKKLRVEGRSEDILLDYRLTLIDVIAHLCEMYRRSIPRET",
    "sequence_length": 284,
    "label": 1
  },
  {
    "uniprot_id": "P03147",
    "name": "Capsid protein (Hepatitis B virus genotype D subtype adw (isolate United Kingdom/adyw/1979) (HBV-D))",
    "protein_class": "viral capsid",
    "mw_kda": 21.04,
    "notes": "Source: PDB 7UMI; native MS-validated; Structural basis for nuclear import of hepatitis B virus (HBV) nucleocapsid core.",
    "sequence": "MDIDPYKEFGATVELLSFLPSDFFPSVRDLLDTAAALYRDALESPEHCSPHHTALRQAILCWGDLMTLATWVGTNLEDPASRDLVVSYVNTNVGLKFRQLLWFHISCLTFGRETVLEYLVSFGVWIRTPPAYRPPNAPILSTLPETTVVRRRGRSPRRRTPSPRRRRSQSPRRRRSQSRESQC",
    "sequence_length": 183,
    "label": 1
  },
  {
    "uniprot_id": "P52293",
    "name": "Importin subunit alpha-1 (Mus musculus (Mouse))",
    "protein_class": "protein",
    "mw_kda": 57.93,
    "notes": "Source: PDB 7UMI; native MS-validated; Structural basis for nuclear import of hepatitis B virus (HBV) nucleocapsid core.",
    "sequence": "MSTNENANLPAARLNRFKNKGKDSTEMRRRRIEVNVELRKAKKDEQMLKRRNVSSFPDDATSPLQENRNNQGTVNWSVEDIVKGINSNNLESQLQATQAARKLLSREKQPPIDNIIRAGLIPKFVSFLGKTDCSPIQFESAWALTNIASGTSEQTKAVVDGGAIPAFISLLASPHAHISEQAVWALGNIAGDGSAFRDLVIKHGAIDPLLALLAVPDLSTLACGYLRNLTWTLSNLCRNKNPAPPLDAVEQILPTLVRLLHHNDPEVLADSCWAISYLTDGPNERIEMVVKKGVVPQLVKLLGATELPIVTPALRAIGNIVTGTDEQTQKVIDAGALAVFPSLLTNPKTNIQKEATWTMSNITAGRQDQIQQVVNHGLVPFLVGVLSKADFKTQKEAAWAITNYTSGGTVEQIVYLVHCGIIEPLMNLLSAKDTKIIQVILDAISNIFQAAEKLGETEKLSIMIEECGGLDKIEALQRHENESVYKASLNLIEKYFSVEEEEDQNVVPETTSEGFAFQVQDGAPGTFNF",
    "sequence_length": 529,
    "label": 1
  },
  {
    "uniprot_id": "Q9Y255",
    "name": "PRELI domain-containing protein 1, mitochondrial (Homo sapiens (Human))",
    "protein_class": "protein",
    "mw_kda": 25.18,
    "notes": "Source: PDB 6I3Y; native MS-validated; Structural determinants of lipid specificity within Ups/PRELI lipid transfer proteins.",
    "sequence": "MVKYFLGQSVLRSSWDQVFAAFWQRYPNPYSKHVLTEDIVHREVTPDQKLLSRRLLTKTNRMPRWAERLFPANVAHSVYVLEDSIVDPQNQTMTTFTWNINHARLMVVEERCVYCVNSDNSGWTEIRREAWVSSSLFGVSRAVQEFGLARFKSNVTKTMKGFEYILAKLQGEAPSKTLVETAKEAKEKAKETALAATEKAKDLASKAATKKQQQQQQFV",
    "sequence_length": 219,
    "label": 1
  },
  {
    "uniprot_id": "O43715",
    "name": "TP53-regulated inhibitor of apoptosis 1 (Homo sapiens (Human))",
    "protein_class": "protein",
    "mw_kda": 8.79,
    "notes": "Source: PDB 6I3Y; native MS-validated; Structural determinants of lipid specificity within Ups/PRELI lipid transfer proteins.",
    "sequence": "MNSVGEACTDMKREYDQCFNRWFAEKFLKGDSSGDPCTDLFKRYQQCVQKAIKEKEIPIEGLEFMGHGKEKPENSS",
    "sequence_length": 76,
    "label": 1
  },
  {
    "uniprot_id": "P0DTD1",
    "name": "Replicase polyprotein 1ab (Severe acute respiratory syndrome coronavirus 2 (2019-nCoV))",
    "protein_class": "membrane protein",
    "mw_kda": 794.06,
    "notes": "Source: PDB 8GTV; native MS-validated; Discovery of Novel Nonpeptidic and Noncovalent Small Molecule 3CL pro Inhibitors as anti-SARS-CoV-2 Drug Candidate.",
    "sequence": "MESLVPGFNEKTHVQLSLPVLQVRDVLVRGFGDSVEEVLSEARQHLKDGTCGLVEVEKGVLPQLEQPYVFIKRSDARTAPHGHVMVELVAELEGIQYGRSGETLGVLVPHVGEIPVAYRKVLLRKNGNKGAGGHSYGADLKSFDLGDELGTDPYEDFQENWNTKHSSGVTRELMRELNGGAYTRYVDNNFCGPDGYPLECIKDLLARAGKASCTLSEQLDFIDTKRGVYCCREHEHEIAWYTERSEKSYELQTPFEIKLAKKFDTFNGECPNFVFPLNSIIKTIQPRVEKKKLDGFMGRIRSVYPVASPNECNQMCLSTLMKCDHCGETSWQTGDFVKATCEFCGTENLTKEGATTCGYLPQNAVVKIYCPACHNSEVGPEHSLAEYHNESGLKTILRKGGRTIAFGGCVFSYVGCHNKCAYWVPRASANIGCNHTGVVGEGSEGLNDNLLEILQKEKVNINIVGDFKLNEEIAIILASFSASTSAFVETVKGLDYKAFKQIVESCGNFKVTKGKAKKGAWNIGEQKSILSPLYAFASEAARVVRSIFSRTLETAQNSVRVLQKAAITILDGISQYSLRLIDAMMFTSDLATNNLVVMAYITGGVVQLTSQWLTNIFGTVYEKLKPVLDWLEEKFKEGVEFLRDGWEIVKFISTCACEIVGGQIVTCAKEIKESVQTFFKLVNKFLALCADSIIIGGAKLKALNLGETFVTHSKGLYRKCVKSREETGLLMPLKAPKEIIFLEGETLPTEVLTEEVVLKTGDLQPLEQPTSEAVEAPLVGTPVCINGLMLLEIKDTEKYCALAPNMMVTNNTFTLKGGAPTKVTFGDDTVIEVQGYKSVNITFELDERIDKVLNEKCSAYTVELGTEVNEFACVVADAVIKTLQPVSELLTPLGIDLDEWSMATYYLFDESGEFKLASHMYCSFYPPDEDEEEGDCEEEEFEPSTQYEYGTEDDYQGKPLEFGATSAALQPEEEQEEDWLDDDSQQTVGQQDGSEDNQTTTIQTIVEVQPQLEMELTPVVQTIEVNSFSGYLKLTDNVYIKNADIVEEAKKVKPTVVVNAANVYLKHGGGVAGALNKATNNAMQVESDDYIATNGPLKVGGSCVLSGHNLAKHCLHVVGPNVNKGEDIQLLKSAYENFNQHEVLLAPLLSAGIFGADPIHSLRVCVDTVRTNVYLAVFDKNLYDKLVSSFLEMKSEKQVEQKIAEIPKEEVKPFITESKPSVEQRKQDDKKIKACVEEVTTTLEETKFLTENLLLYIDINGNLHPDSATLVSDIDITFLKKDAPYIVGDVVQEGVLTAVVIPTKKAGGTTEMLAKALRKVPTDNYITTYPGQGLNGYTVEEAKTVLKKCKSAFYILPSIISNEKQEILGTVSWNLREMLAHAEETRKLMPVCVETKAIVSTIQRKYKGIKIQEGVVDYGARFYFYTSKTTVASLINTLNDLNETLVTMPLGYVTHGLNLEEAARYMRSLKVPATVSVSSPDAVTAYNGYLTSSSKTPEEHFIETISLAGSYKDWSYSGQSTQLGIEFLKRGDKSVYYTSNPTTFHLDGEVITFDNLKTLLSLREVRTIKVFTTVDNINLHTQVVDMSMTYGQQFGPTYLDGADVTKIKPHNSHEGKTFYVLPNDDTLRVEAFEYYHTTDPSFLGRYMSALNHTKKWKYPQVNGLTSIKWADNNCYLATALLTLQQIELKFNPPALQDAYYRARAGEAANFCALILAYCNKTVGELGDVRETMSYLFQHANLDSCKRVLNVVCKTCGQQQTTLKGVEAVMYMGTLSYEQFKKGVQIPCTCGKQATKYLVQQESPFVMMSAPPAQYELKHGTFTCASEYTGNYQCGHYKHITSKETLYCIDGALLTKSSEYKGPITDVFYKENSYTTTIKPVTYKLDGVVCTEIDPKLDNYYKKDNSYFTEQPIDLVPNQPYPNASFDNFKFVCDNIKFADDLNQLTGYKKPASRELKVTFFPDLNGDVVAIDYKHYTPSFKKGAKLLHKPIVWHVNNATNKATYKPNTWCIRCLWSTKPVETSNSFDVLKSEDAQGMDNLACEDLKPVSEEVVENPTIQKDVLECNVKTTEVVGDIILKPANNSLKITEEVGHTDLMAAYVDNSSLTIKKPNELSRVLGLKTLATHGLAAVNSVPWDTIANYAKPFLNKVVSTTTNIVTRCLNRVCTNYMPYFFTLLLQLCTFTRSTNSRIKASMPTTIAKNTVKSVGKFCLEASFNYLKSPNFSKLINIIIWFLLLSVCLGSLIYSTAALGVLMSNLGMPSYCTGYREGYLNSTNVTIATYCTGSIPCSVCLSGLDSLDTYPSLETIQITISSFKWDLTAFGLVAEWFLAYILFTRFFYVLGLAAIMQLFFSYFAVHFISNSWLMWLIINLVQMAPISAMVRMYIFFASFYYVWKSYVHVVDGCNSSTCMMCYKRNRATRVECTTIVNGVRRSFYVYANGGKGFCKLHNWNCVNCDTFCAGSTFISDEVARDLSLQFKRPINPTDQSSYIVDSVTVKNGSIHLYFDKAGQKTYERHSLSHFVNLDNLRANNTKGSLPINVIVFDGKSKCEESSAKSASVYYSQLMCQPILLLDQALVSDVGDSAEVAVKMFDAYVNTFSSTFNVPMEKLKTLVATAEAELAKNVSLDNVLSTFISAARQGFVDSDVETKDVVECLKLSHQSDIEVTGDSCNNYMLTYNKVENMTPRDLGACIDCSARHINAQVAKSHNIALIWNVKDFMSLSEQLRKQIRSAAKKNNLPFKLTCATTRQVVNVVTTKIALKGGKIVNNWLKQLIKVTLVFLFVAAIFYLITPVHVMSKHTDFSSEIIGYKAIDGGVTRDIASTDTCFANKHADFDTWFSQRGGSYTNDKACPLIAAVITREVGFVVPGLPGTILRTTNGDFLHFLPRVFSAVGNICYTPSKLIEYTDFATSACVLAAECTIFKDASGKPVPYCYDTNVLEGSVAYESLRPDTRYVLMDGSIIQFPNTYLEGSVRVVTTFDSEYCRHGTCERSEAGVCVSTSGRWVLNNDYYRSLPGVFCGVDAVNLLTNMFTPLIQPIGALDISASIVAGGIVAIVVTCLAYYFMRFRRAFGEYSHVVAFNTLLFLMSFTVLCLTPVYSFLPGVYSVIYLYLTFYLTNDVSFLAHIQWMVMFTPLVPFWITIAYIICISTKHFYWFFSNYLKRRVVFNGVSFSTFEEAALCTFLLNKEMYLKLRSDVLLPLTQYNRYLALYNKYKYFSGAMDTTSYREAACCHLAKALNDFSNSGSDVLYQPPQTSITSAVLQSGFRKMAFPSGKVEGCMVQVTCGTTTLNGLWLDDVVYCPRHVICTSEDMLNPNYEDLLIRKSNHNFLVQAGNVQLRVIGHSMQNCVLKLKVDTANPKTPKYKFVRIQPGQTFSVLACYNGSPSGVYQCAMRPNFTIKGSFLNGSCGSVGFNIDYDCVSFCYMHHMELPTGVHAGTDLEGNFYGPFVDRQTAQAAGTDTTITVNVLAWLYAAVINGDRWFLNRFTTTLNDFNLVAMKYNYEPLTQDHVDILGPLSAQTGIAVLDMCASLKELLQNGMNGRTILGSALLEDEFTPFDVVRQCSGVTFQSAVKRTIKGTHHWLLLTILTSLLVLVQSTQWSLFFFLYENAFLPFAMGIIAMSAFAMMFVKHKHAFLCLFLLPSLATVAYFNMVYMPASWVMRIMTWLDMVDTSLSGFKLKDCVMYASAVVLLILMTARTVYDDGARRVWTLMNVLTLVYKVYYGNALDQAISMWALIISVTSNYSGVVTTVMFLARGIVFMCVEYCPIFFITGNTLQCIMLVYCFLGYFCTCYFGLFCLLNRYFRLTLGVYDYLVSTQEFRYMNSQGLLPPKNSIDAFKLNIKLLGVGGKPCIKVATVQSKMSDVKCTSVVLLSVLQQLRVESSSKLWAQCVQLHNDILLAKDTTEAFEKMVSLLSVLLSMQGAVDINKLCEEMLDNRATLQAIASEFSSLPSYAAFATAQEAYEQAVANGDSEVVLKKLKKSLNVAKSEFDRDAAMQRKLEKMADQAMTQMYKQARSEDKRAKVTSAMQTMLFTMLRKLDNDALNNIINNARDGCVPLNIIPLTTAAKLMVVIPDYNTYKNTCDGTTFTYASALWEIQQVVDADSKIVQLSEISMDNSPNLAWPLIVTALRANSAVKLQNNELSPVALRQMSCAAGTTQTACTDDNALAYYNTTKGGRFVLALLSDLQDLKWARFPKSDGTGTIYTELEPPCRFVTDTPKGPKVKYLYFIKGLNNLNRGMVLGSLAATVRLQAGNATEVPANSTVLSFCAFAVDAAKAYKDYLASGGQPITNCVKMLCTHTGTGQAITVTPEANMDQESFGGASCCLYCRCHIDHPNPKGFCDLKGKYVQIPTTCANDPVGFTLKNTVCTVCGMWKGYGCSCDQLREPMLQSADAQSFLNRVCGVSAARLTPCGTGTSTDVVYRAFDIYNDKVAGFAKFLKTNCCRFQEKDEDDNLIDSYFVVKRHTFSNYQHEETIYNLLKDCPAVAKHDFFKFRIDGDMVPHISRQRLTKYTMADLVYALRHFDEGNCDTLKEILVTYNCCDDDYFNKKDWYDFVENPDILRVYANLGERVRQALLKTVQFCDAMRNAGIVGVLTLDNQDLNGNWYDFGDFIQTTPGSGVPVVDSYYSLLMPILTLTRALTAESHVDTDLTKPYIKWDLLKYDFTEERLKLFDRYFKYWDQTYHPNCVNCLDDRCILHCANFNVLFSTVFPPTSFGPLVRKIFVDGVPFVVSTGYHFRELGVVHNQDVNLHSSRLSFKELLVYAADPAMHAASGNLLLDKRTTCFSVAALTNNVAFQTVKPGNFNKDFYDFAVSKGFFKEGSSVELKHFFFAQDGNAAISDYDYYRYNLPTMCDIRQLLFVVEVVDKYFDCYDGGCINANQVIVNNLDKSAGFPFNKWGKARLYYDSMSYEDQDALFAYTKRNVIPTITQMNLKYAISAKNRARTVAGVSICSTMTNRQFHQKLLKSIAATRGATVVIGTSKFYGGWHNMLKTVYSDVENPHLMGWDYPKCDRAMPNMLRIMASLVLARKHTTCCSLSHRFYRLANECAQVLSEMVMCGGSLYVKPGGTSSGDATTAYANSVFNICQAVTANVNALLSTDGNKIADKYVRNLQHRLYECLYRNRDVDTDFVNEFYAYLRKHFSMMILSDDAVVCFNSTYASQGLVASIKNFKSVLYYQNNVFMSEAKCWTETDLTKGPHEFCSQHTMLVKQGDDYVYLPYPDPSRILGAGCFVDDIVKTDGTLMIERFVSLAIDAYPLTKHPNQEYADVFHLYLQYIRKLHDELTGHMLDMYSVMLTNDNTSRYWEPEFYEAMYTPHTVLQAVGACVLCNSQTSLRCGACIRRPFLCCKCCYDHVISTSHKLVLSVNPYVCNAPGCDVTDVTQLYLGGMSYYCKSHKPPISFPLCANGQVFGLYKNTCVGSDNVTDFNAIATCDWTNAGDYILANTCTERLKLFAAETLKATEETFKLSYGIATVREVLSDRELHLSWEVGKPRPPLNRNYVFTGYRVTKNSKVQIGEYTFEKGDYGDAVVYRGTTTYKLNVGDYFVLTSHTVMPLSAPTLVPQEHYVRITGLYPTLNISDEFSSNVANYQKVGMQKYSTLQGPPGTGKSHFAIGLALYYPSARIVYTACSHAAVDALCEKALKYLPIDKCSRIIPARARVECFDKFKVNSTLEQYVFCTVNALPETTADIVVFDEISMATNYDLSVVNARLRAKHYVYIGDPAQLPAPRTLLTKGTLEPEYFNSVCRLMKTIGPDMFLGTCRRCPAEIVDTVSALVYDNKLKAHKDKSAQCFKMFYKGVITHDVSSAINRPQIGVVREFLTRNPAWRKAVFISPYNSQNAVASKILGLPTQTVDSSQGSEYDYVIFTQTTETAHSCNVNRFNVAITRAKVGILCIMSDRDLYDKLQFTSLEIPRRNVATLQAENVTGLFKDCSKVITGLHPTQAPTHLSVDTKFKTEGLCVDIPGIPKDMTYRRLISMMGFKMNYQVNGYPNMFITREEAIRHVRAWIGFDVEGCHATREAVGTNLPLQLGFSTGVNLVAVPTGYVDTPNNTDFSRVSAKPPPGDQFKHLIPLMYKGLPWNVVRIKIVQMLSDTLKNLSDRVVFVLWAHGFELTSMKYFVKIGPERTCCLCDRRATCFSTASDTYACWHHSIGFDYVYNPFMIDVQQWGFTGNLQSNHDLYCQVHGNAHVASCDAIMTRCLAVHECFVKRVDWTIEYPIIGDELKINAACRKVQHMVVKAALLADKFPVLHDIGNPKAIKCVPQADVEWKFYDAQPCSDKAYKIEELFYSYATHSDKFTDGVCLFWNCNVDRYPANSIVCRFDTRVLSNLNLPGCDGGSLYVNKHAFHTPAFDKSAFVNLKQLPFFYYSDSPCESHGKQVVSDIDYVPLKSATCITRCNLGGAVCRHHANEYRLYLDAYNMMISAGFSLWVYKQFDTYNLWNTFTRLQSLENVAFNVVNKGHFDGQQGEVPVSIINNTVYTKVDGVDVELFENKTTLPVNVAFELWAKRNIKPVPEVKILNNLGVDIAANTVIWDYKRDAPAHISTIGVCSMTDIAKKPTETICAPLTVFFDGRVDGQVDLFRNARNGVLITEGSVKGLQPSVGPKQASLNGVTLIGEAVKTQFNYYKKVDGVVQQLPETYFTQSRNLQEFKPRSQMEIDFLELAMDEFIERYKLEGYAFEHIVYGDFSHSQLGGLHLLIGLAKRFKESPFELEDFIPMDSTVKNYFITDAQTGSSKCVCSVIDLLLDDFVEIIKSQDLSVVSKVVKVTIDYTEISFMLWCKDGHVETFYPKLQSSQAWQPGVAMPNLYKMQRMLLEKCDLQNYGDSATLPKGIMMNVAKYTQLCQYLNTLTLAVPYNMRVIHFGAGSDKGVAPGTAVLRQWLPTGTLLVDSDLNDFVSDADSTLIGDCATVHTANKWDLIISDMYDPKTKNVTKENDSKEGFFTYICGFIQQKLALGGSVAIKITEHSWNADLYKLMGHFAWWTAFVTNVNASSSEAFLIGCNYLGKPREQIDGYVMHANYIFWRNTNPIQLSSYSLFDMSKFPLKLRGTAVMSLKEGQINDMILSLLSKGRLIIRENNRVVISSDVLVNN",
    "sequence_length": 7096,
    "label": 1
  },
  {
    "uniprot_id": "A0A2H4K974",
    "name": "Envelope glycoprotein gp160 (Human immunodeficiency virus type 1 (HIV-1))",
    "protein_class": "membrane protein",
    "mw_kda": 96.39,
    "notes": "Source: PDB 6DCQ; native MS-validated; Co-evolution of HIV Envelope and Apex-Targeting Neutralizing Antibody Lineage Provides Benchmarks for Vaccine Design.",
    "sequence": "MKVKGIQMNCQHLLRWGTMILGLIIICSAANNLWVTVYYGVPVWRDAETTLFCASDAKAYDTEVHNVWATHACVPTDPSPQEIHLANVTEKFDMWKNSMVEQMHTDIISLWDESLKPCVKLTPLCITLNCTNITRNVTGGNLTEEGKEELKNCSFNATTELRDKIQKVHSLFYRLDLVELNEGNSSDSNTSMYRLINCNTSAITQACPKVSFEPIPIHYCAPAGFAILKCREKEFNGTGPCKKVSTVQCTHGIKPVVSTQLLLNGSLAEGKVKIRCENISNNAKTILVQLTTPVRINCTRPSNNTRTSIRIGPGQSFYATGDIIGDIRKAYCNVSESEWKEALGKVVEQLRNHFNKTITFASSSGGDLEITTHSFNCGGEFFYCNTSSLFNSTWDGNSATNSTQVPNGTITLPCRIKQIINMWQRTGQAMYAPPIPGKIRCDSNITGLILIRDGGNNNNESETFRPGGGDMRNNWRSELYKYKVVKIDPLGVAPTGAKRRVVEREKRAVGIGAVLFGFLGAAGSTMGAASLTLTVQARQLLSGIVQQQSNLLRAIEAQQHLLRLTVWGIKQLQARVLAVERYLSDQQLLGIWGCSGKLICTTNVPWNSSWSNKSQDEIWNNMTWLQWDKEISNYTDTIYYLIEKSQNQQEVNEKDLLALDKWTNLWNWFGISNWLWYIRIFIMIVGGLIGLRIIFAVLSVINRVRQGYSPVSFQTLTPNPRELDRPGGIEEGDGELGKTRSIRLVGGFLALFWDDLRSLCLFSYHRLRDFILIAARILELLGHNSLKGLRLGWEGLKYLGNLLLYWGRELKNSAVNLVDTIAIVVAGWTDRVIEVLQGIGRAFLHIPRRIRQGFERALL",
    "sequence_length": 859,
    "label": 1
  },
  {
    "uniprot_id": "S6B291",
    "name": "Immunoglobulin G PGT151 Fab, Heavy chain (Homo sapiens (Human))",
    "protein_class": "antibody",
    "mw_kda": 50.87,
    "notes": "Source: PDB 6DCQ; native MS-validated; Co-evolution of HIV Envelope and Apex-Targeting Neutralizing Antibody Lineage Provides Benchmarks for Vaccine Design.",
    "sequence": "MEFGLSWLFLVAILKGVQCEVQLLESGGDLVQPGGSLRLSCAASGFTFSTYAMSWVRQAPGKGLEWVSGIGDSGHSIYYADSVKGRFTISRDNSKNTLYLQMNSLRAEDTAVYYCATGSQWPGDYWGQGTLVTVSSASTKGPSVFPLAPSSKSTSGGTAALGCLVKDYFPEPVTVSWNSGALTSGVHTFPAVLQSSGLYSLSSVVTVPSSSLGTQTYICNVNHKPSNTKVDKRVEPKSCDKTHTCPPCPAPELLGGPSVFLFPPKPKDTLMISRTPEVTCVVVDVSHEDPEVKFNWYVDGVEVHNAKTKPREEQYNSTYRVVSVLTVLHQDWLNGKEYKCKVSNKALPAPIEKTISKAKGQPREPQVYTLPPSRDELTKNQVSLTCLVKGFYPSDIAVEWESNGQPENNYKTTPPVLDSDGSFFLYSKLTVDKSRWQQGNVFSCSVMHEALHNHYTQKSLSLSPGK",
    "sequence_length": 466,
    "label": 1
  },
  {
    "uniprot_id": "Q8TCD0",
    "name": "Ig-like domain-containing protein (Homo sapiens (Human))",
    "protein_class": "antibody",
    "mw_kda": 26.23,
    "notes": "Source: PDB 6DCQ; native MS-validated; Co-evolution of HIV Envelope and Apex-Targeting Neutralizing Antibody Lineage Provides Benchmarks for Vaccine Design.",
    "sequence": "MRLPAQLLGLLMLWVPGSSGDVVMTQSPLSLPVTLGQPASISCRSTQSLVYSDGNTYLNWFQQRPGQSPRRLIYKVSNRDSGVPDRFSGSGSGTDFTLKITRVEAEDVGVYFCMQGTHWPSTFGQGTKLEIKRTVAAPSVFIFPPSDEQLKSGTASVVCLLNNFYPREAKVQWKVDNALQSGNSQESVTEQDSKDSTYSLSSTLTLSKADYEKHKVYACEVTHQGLSSPVTKSFNRGEC",
    "sequence_length": 239,
    "label": 1
  },
  {
    "uniprot_id": "P04792",
    "name": "Heat shock protein beta-1 (Homo sapiens (Human))",
    "protein_class": "viral capsid",
    "mw_kda": 22.78,
    "notes": "Source: PDB 6GJH; native MS-validated; HspB1 phosphorylation regulates its intramolecular dynamics and mechanosensitive molecular chaperone interaction with filamin C.",
    "sequence": "MTERRVPFSLLRGPSWDPFRDWYPHSRLFDQAFGLPRLPEEWSQWLGGSSWPGYVRPLPPAAIESPAVAAPAYSRALSRQLSSGVSEIRHTADRWRVSLDVNHFAPDELTVKTKDGVVEITGKHEERQDEHGYISRCFTRKYTLPPGVDPTQVSSSLSPEGTLTVEAPMPKLATQSNEITIPVTFESRAQLGGPEAAKSDETAAK",
    "sequence_length": 205,
    "label": 1
  },
  {
    "uniprot_id": "P15532",
    "name": "Nucleoside diphosphate kinase A (Mus musculus (Mouse))",
    "protein_class": "kinase",
    "mw_kda": 17.21,
    "notes": "Source: PDB 7ZLW; native MS-validated; Nucleoside diphosphate kinases 1 and 2 regulate a protective liver response to a high-fat diet.",
    "sequence": "MANSERTFIAIKPDGVQRGLVGEIIKRFEQKGFRLVGLKFLQASEDLLKEHYTDLKDRPFFTGLVKYMHSGPVVAMVWEGLNVVKTGRVMLGETNPADSKPGTIRGDFCIQVGRNIIHGSDSVKSAEKEISLWFQPEELVEYKSCAQNWIYE",
    "sequence_length": 152,
    "label": 1
  },
  {
    "uniprot_id": "Q8CFZ4",
    "name": "Glypican-3 (Mus musculus (Mouse))",
    "protein_class": "membrane protein",
    "mw_kda": 65.33,
    "notes": "Source: PDB 7ZA2; native MS-validated; GPC3-Unc5 receptor complex structure and role in cell migration.",
    "sequence": "MAGTVRTACLLVAMLLGLGCLGQAQPPPPPDATCHQVRSFFQRLQPGLKWVPETPVPGSDLQVCLPKGPTCCSRKMEEKYQLTARLNMEQLLQSASMELKFLIIQNAAVFQEAFEIVVRHAKNYTNAMFKNNYPSLTPQAFEFVGEFFTDVSLYILGSDINVDDMVNELFDSLFPVIYTQMMNPGLPESVLDINECLRGARRDLKVFGSFPKLIMTQVSKSLQVTRIFLQALNLGIEVINTTDHLKFSKDCGRMLTRMWYCSYCQGLMMVKPCGGYCNVVMQGCMAGVVEIDKYWREYILSLEELVNGMYRIYDMENVLLGLFSTIHDSIQYVQKNGGKLTTTIGKLCAHSQQRQYRSAYYPEDLFIDKKILKVAHVEHEETLSSRRRELIQKLKSFINFYSALPGYICSHSPVAENDTLCWNGQELVERYSQKAARNGMKNQFNLHELKMKGPEPVVSQIIDKLKHINQLLRTMSVPKGKVLDKSLDEEGLESGDCGDDEDECIGSSGDGMVKVKNQLRFLAELAYDLDVDDAPGNKQHGNQKDNEITTSHSVGNMPSPLKILISVAIYVACFFFLVH",
    "sequence_length": 579,
    "label": 1
  },
  {
    "uniprot_id": "F1LW30",
    "name": "Netrin receptor UNC5D (Rattus norvegicus (Rat))",
    "protein_class": "antibody",
    "mw_kda": 106.52,
    "notes": "Source: PDB 7ZA2; native MS-validated; GPC3-Unc5 receptor complex structure and role in cell migration.",
    "sequence": "MGTGAADRSRGARWWLPWLGLCFWAAGAEAARGADSGEVLPDSIPSAPGTLPHFIEEPEDAYIIKSNPIALRCKARPAMQIFFKCNGEWVHQNEHVSEESLDESSGLKVREVFINVTRQQVEDFHGPEDYWCQCVAWSHLGTSKSRKASVRIAYLRKNFEQDPQGREVPIEGMIVLHCRPPEGVPAAEVEWLKNEEPIDSEQDENIDTRADHNLIIRQARLSDSGNYTCMAANIVAKRRSLSATVVVYVNGGWSSWTEWSACNVRCGRGWQKRSRTCTNPAPLNGGAFCEGMSVQKITCTALCPVDGSWEVWSEWSVCSPECEHLRIRECTAPPPRNGGKFCEGLSQESENCTDGLCILDKKPLHEIKPQRWSRRGIENASDIALYSGLGAAVVAVAVLVIGVTLYRRSHSDYGVDVIDSSALTGGFQTFNFKTVRQGNSLLLNPAMHPDLTVSRTYSGPICLQDPLDKELMTESSLFNPLSDIKVKVQSSFMVSLGVSERAEYHGKNHSGTFPHGNNRGFSTIHPRNKTPYIQNLSSLPTRTELRTTGVFGHLGGRLVMPNTGVSLLIPHGAIPEENSWEIYMSINQGEPSLQSDGSEVLLSPEVTCGPPDMLVTTPFALTIPHCADVSSEHWNIHLKKRTQQGKWEEVMSVEDESTSCYCLLDPFACHVLLDSFGTYALTGEPITDCAVKQLKVAVFGCMSCNSLDYNLRVYCVDNTPCAFQEVVSDERHQGGQLLEEPKLLHFKGNTFSLQISVLDIPPFLWRIKPFTACQEVPFSRVWSSNRQPLHCAFSLERYTPTTTQLSCKICIRQLKGHEQILQVQTSILESERETITFFAQEDSTFPAQTGPKAFKIPYSIRQRICATFDTPNAKGKDWQMLAQKNSINRNLSYFATQSSPSAVILNLWEARHQQDGDLDSLACALEEIGRTHTKLSNITEPQLDDTDFNYSRQNGL",
    "sequence_length": 956,
    "label": 1
  },
  {
    "uniprot_id": "O75469",
    "name": "Nuclear receptor subfamily 1 group I member 2 (Homo sapiens (Human))",
    "protein_class": "protein",
    "mw_kda": 49.76,
    "notes": "Source: PDB 4XAO; native MS-validated; Synergistic activation of human pregnane X receptor by binary cocktails of pharmaceutical and environmental compounds.",
    "sequence": "MEVRPKESWNHADFVHCEDTESVPGKPSVNADEEVGGPQICRVCGDKATGYHFNVMTCEGCKGFFRRAMKRNARLRCPFRKGACEITRKTRRQCQACRLRKCLESGMKKEMIMSDEAVEERRALIKRKKSERTGTQPLGVQGLTEEQRMMIRELMDAQMKTFDTTFSHFKNFRLPGVLSSGCELPESLQAPSREEAAKWSQVRKDLCSLKVSLQLRGEDGSVWNYKPPADSGGKEIFSLLPHMADMSTYMFKGIISFAKVISYFRDLPIEDQISLLKGAAFELCQLRFNTVFNAETGTWECGRLSYCLEDTAGGFQQLLLEPMLKFHYMLKKLQLHEEEYVLMQAISLFSPDRPGVLQHRVVDQLQEQFAITLKSYIECNRPQPAHRFLFLKIMAMLTELRSINAQHTQRLLRIQDIHPFATPLMQELFGITGS",
    "sequence_length": 434,
    "label": 1
  },
  {
    "uniprot_id": "D5ANZ2",
    "name": "Ubiquinol-cytochrome c reductase iron-sulfur subunit (Rhodobacter capsulatus (strain ATCC BAA-309 / NBRC 16581 / SB1003))",
    "protein_class": "membrane protein",
    "mw_kda": 20.44,
    "notes": "Source: PDB 6XI0; native MS-validated; Cryo-EM structures of engineered active bc 1 -cbb 3 type CIII 2 CIV super-complexes and electronic communication between the complexes.",
    "sequence": "MSHAEDNAGTRRDFLYHATAATGVVVTGAAVWPLINQMNASADVKAMASIFVDVSAVEVGTQLTVKWRGKPVFIRRRDEKDIELARSVPLGALRDTSAENANKPGAEATDENRTLPAFDGTNTGEWLVMLGVCTHLGCVPMGDKSGDFGGWFCPCHGSHYDSAGRIRKGPAPRNLDIPVAAFVDETTIKLG",
    "sequence_length": 191,
    "label": 1
  },
  {
    "uniprot_id": "D5ANZ3",
    "name": "Cytochrome b (Rhodobacter capsulatus (strain ATCC BAA-309 / NBRC 16581 / SB1003))",
    "protein_class": "membrane protein",
    "mw_kda": 49.35,
    "notes": "Source: PDB 6XI0; native MS-validated; Cryo-EM structures of engineered active bc 1 -cbb 3 type CIII 2 CIV super-complexes and electronic communication between the complexes.",
    "sequence": "MSGIPHDHYEPKTGIEKWLHDRLPIVGLVYDTIMIPTPKNLNWWWIWGIVLAFTLVLQIVTGIVLAMHYTPHVDLAFASVEHIMRDVNGGWAMRYIHANGASLFFLAVYIHIFRGLYYGSYKAPREITWIVGMVIYLLMMGTAFMGYVLPWGQMSFWGATVITGLFGAIPGIGPSIQAWLLGGPAVDNATLNRFFSLHYLLPFVIAALVAIHIWAFHTTGNNNPTGVEVRRTSKADAEKDTLPFWPYFVIKDLFALALVLLGFFAVVAYMPNYLGHPDNYVQANPLSTPAHIVPEWYFLPFYAILRAFAADVWVVILVDGLTFGIVDAKFFGVIAMFGAIAVMALAPWLDTSKVRSGAYRPKFRMWFWFLVLDFVVLTWVGAMPTEYPYDWISLIASTYWFAYFLVILPLLGATEKPEPIPASIEEDFNSHYGNPAE",
    "sequence_length": 437,
    "label": 1
  },
  {
    "uniprot_id": "D5ANZ4",
    "name": "Cytochrome c1 (Rhodobacter capsulatus (strain ATCC BAA-309 / NBRC 16581 / SB1003))",
    "protein_class": "membrane protein",
    "mw_kda": 30.32,
    "notes": "Source: PDB 6XI0; native MS-validated; Cryo-EM structures of engineered active bc 1 -cbb 3 type CIII 2 CIV super-complexes and electronic communication between the complexes.",
    "sequence": "MKKLLISAVSALVLGSGAAFANSNVPDHAFSFEGIFGKYDQAQLRRGFQVYNEVCSACHGMKFVPIRTLADDGGPQLDPTFVREYAAGLDTIIDKDSGEERDRKETDMFPTRVGDGMGPDLSVMAKARAGFSGPAGSGMNQLFKGMGGPEYIYNYVIGFEENPECAPEGIDGYYYNKTFQIGGVPDTCKDAAGVKITHGSWARMPPPLVDDQVTYEDGTPATVDQMAQDVSAFLMWAAEPKLVARKQMGLVAMVMLGLLSVMLYLTNKRLWAPYKGHKA",
    "sequence_length": 279,
    "label": 1
  },
  {
    "uniprot_id": "Q13526",
    "name": "Peptidyl-prolyl cis-trans isomerase NIMA-interacting 1 (Homo sapiens (Human))",
    "protein_class": "enzyme",
    "mw_kda": 18.24,
    "notes": "Source: PDB 8C2G; native MS-validated; Tracking the mechanism of covalent molecular glue stabilization using native mass spectrometry.",
    "sequence": "MADEEKLPPGWEKRMSRSSGRVYYFNHITNASQWERPSGNSSSGGKNGQGEPARVRCSHLLVKHSQSRRPSSWRQEKITRTKEEALELINGYIQKIKSGEEDFESLASQFSDCSSAKARGDLGAFSRGQMQKPFEDASFALRTGEMSGPVFTDSGIHIILRTE",
    "sequence_length": 163,
    "label": 1
  },
  {
    "uniprot_id": "P51654",
    "name": "Glypican-3 (Homo sapiens (Human))",
    "protein_class": "membrane protein",
    "mw_kda": 65.56,
    "notes": "Source: PDB 7ZA1; native MS-validated; GPC3-Unc5 receptor complex structure and role in cell migration.",
    "sequence": "MAGTVRTACLVVAMLLSLDFPGQAQPPPPPPDATCHQVRSFFQRLQPGLKWVPETPVPGSDLQVCLPKGPTCCSRKMEEKYQLTARLNMEQLLQSASMELKFLIIQNAAVFQEAFEIVVRHAKNYTNAMFKNNYPSLTPQAFEFVGEFFTDVSLYILGSDINVDDMVNELFDSLFPVIYTQLMNPGLPDSALDINECLRGARRDLKVFGNFPKLIMTQVSKSLQVTRIFLQALNLGIEVINTTDHLKFSKDCGRMLTRMWYCSYCQGLMMVKPCGGYCNVVMQGCMAGVVEIDKYWREYILSLEELVNGMYRIYDMENVLLGLFSTIHDSIQYVQKNAGKLTTTIGKLCAHSQQRQYRSAYYPEDLFIDKKVLKVAHVEHEETLSSRRRELIQKLKSFISFYSALPGYICSHSPVAENDTLCWNGQELVERYSQKAARNGMKNQFNLHELKMKGPEPVVSQIIDKLKHINQLLRTMSMPKGRVLDKNLDEEGFESGDCGDDEDECIGGSGDGMIKVKNQLRFLAELAYDLDVDDAPGNSQQATPKDNEISTFHNLGNVHSPLKLLTSMAISVVCFFFLVH",
    "sequence_length": 580,
    "label": 1
  },
  {
    "uniprot_id": "P55210",
    "name": "Caspase-7 (Homo sapiens (Human))",
    "protein_class": "enzyme",
    "mw_kda": 34.28,
    "notes": "Source: PDB 5K20; native MS-validated; PAK2 Phosphorylation Inhibits Caspase-7 by Two Divergent Mechanisms: Slowing Activation and Blocking Substrate Binding",
    "sequence": "MADDQGCIEEQGVEDSANEDSVDAKPDRSSFVPSLFSKKKKNVTMRSIKTTRDRVPTYQYNMNFEKLGKCIIINNKNFDKVTGMGVRNGTDKDAEALFKCFRSLGFDVIVYNDCSCAKMQDLLKKASEEDHTNAACFACILLSHGEENVIYGKDGVTPIKDLTAHFRGDRCKTLLEKPKLFFIQACRGTELDDGIQADSGPINDTDANPRYKIPVEADFLFAYSTVPGYYSWRSPGRGSWFVQALCSILEEHGKDLEIMQILTRVNDRVARHFESQSDDPHFHEKKQIPCVVSMLTKELYFSQ",
    "sequence_length": 303,
    "label": 1
  },
  {
    "uniprot_id": "P61586",
    "name": "Transforming protein RhoA (Homo sapiens (Human))",
    "protein_class": "membrane protein",
    "mw_kda": 21.77,
    "notes": "Source: PDB 8ZNY; native MS-validated; Discovering Targetable Conformation of RhoA Mutant by Integrating Native Mass Spectrometry, Ultraviolet Photodissociation, and X-ray Diffraction.",
    "sequence": "MAAIRKKLVIVGDGACGKTCLLIVFSKDQFPEVYVPTVFENYVADIEVDGKQVELALWDTAGQEDYDRLRPLSYPDTDVILMCFSIDSPDSLENIPEKWTPEVKHFCPNVPIILVGNKKDLRNDEHTRRELAKMKQEPVKPEEGRDMANRIGAFGYMECSAKTKDGVREVFEMATRAALQARRGKKKSGCLVL",
    "sequence_length": 193,
    "label": 1
  },
  {
    "uniprot_id": "P46736",
    "name": "Lys-63-specific deubiquitinase BRCC36 (Homo sapiens (Human))",
    "protein_class": "enzyme",
    "mw_kda": 36.07,
    "notes": "Source: PDB 8PVY; native MS-validated; Molecular glues that inhibit deubiquitylase activity and inflammatory signaling.",
    "sequence": "MAVQVVQAVQAVHLESDAFLVCLNHALSTEKEEVMGLCIGELNDDTRSDSKFAYTGTEMRTVAEKVDAVRIVHIHSVIILRRSDKRKDRVEISPEQLSAASTEAERLAELTGRPMRVVGWYHSHPHITVWPSHVDVRTQAMYQMMDQGFVGLIFSCFIEDKNTKTGRVLYTCFQSIQAQKSSESLHGPRDFWSSSQHISIEGQKEEERYERIEIPIHIVPHVTIGKVCLESAVELPKILCQEEQDAYRRIHSLTHLDSVTKIHNGSVFTKNLCSQMSAVSGPLLQWLEDRLEQNQQHLQELQQEKEELMQELSSLE",
    "sequence_length": 316,
    "label": 1
  },
  {
    "uniprot_id": "Q15018",
    "name": "BRISC complex subunit Abraxas 2 (Homo sapiens (Human))",
    "protein_class": "protein",
    "mw_kda": 46.9,
    "notes": "Source: PDB 8PVY; native MS-validated; Molecular glues that inhibit deubiquitylase activity and inflammatory signaling.",
    "sequence": "MAASISGYTFSAVCFHSANSNADHEGFLLGEVRQEETFSISDSQISNTEFLQVIEIHNHQPCSKLFSFYDYASKVNEESLDRILKDRRKKVIGWYRFRRNTQQQMSYREQVLHKQLTRILGVPDLVFLLFSFISTANNSTHALEYVLFRPNRRYNQRISLAIPNLGNTSQQEYKVSSVPNTSQSYAKVIKEHGTDFFDKDGVMKDIRAIYQVYNALQEKVQAVCADVEKSERVVESCQAEVNKLRRQITQRKNEKEQERRLQQAVLSRQMPSESLDPAFSPRMPSSGFAAEGRSTLGDAEASDPPPPYSDFHPNNQESTLSHSRMERSVFMPRPQAVGSSNYASTSAGLKYPGSGADLPPPQRAAGDSGEDSDDSDYENLIDPTEPSNSEYSHSKDSRPMAHPDEDPRNTQTSQI",
    "sequence_length": 415,
    "label": 1
  },
  {
    "uniprot_id": "Q9NXR7",
    "name": "BRISC and BRCA1-A complex member 2 (Homo sapiens (Human))",
    "protein_class": "protein",
    "mw_kda": 43.55,
    "notes": "Source: PDB 8PVY; native MS-validated; Molecular glues that inhibit deubiquitylase activity and inflammatory signaling.",
    "sequence": "MSPEVALNRISPMLSPFISSVVRNGKVGLDATNCLRITDLKSGCTSLTPGPNCDRFKLHIPYAGETLKWDIIFNAQYPELPPDFIFGEDAEFLPDPSALQNLASWNPSNPECLLLVVKELVQQYHQFQCSRLRESSRLMFEYQTLLEEPQYGENMEIYAGKKNNWTGEFSARFLLKLPVDFSNIPTYLLKDVNEDPGEDVALLSVSFEDTEATQVYPKLYLSPRIEHALGGSSALHIPAFPGGGCLIDYVPQVCHLLTNKVQYVIQGYHKRREYIAAFLSHFGTGVVEYDAEGFTKLTLLLMWKDFCFLVHIDLPLFFPRDQPTLTFQSVYHFTNSGQLYSQAQKNYPYSPRWDGNEMAKRAKAYFKTFVPQFQEAAFANGKL",
    "sequence_length": 383,
    "label": 1
  },
  {
    "uniprot_id": "Q9NWV8",
    "name": "BRISC and BRCA1-A complex member 1 (Homo sapiens (Human))",
    "protein_class": "protein",
    "mw_kda": 36.56,
    "notes": "Source: PDB 8PVY; native MS-validated; Molecular glues that inhibit deubiquitylase activity and inflammatory signaling.",
    "sequence": "MEVAEPSSPTEEEEEEEEHSAEPRPRTRSNPEGAEDRAVGAQASVGSRSEGEGEAASADDGSLNTSGAGPKSWQVPPPAPEVQIRTPRVNCPEKVIICLDLSEEMSLPKLESFNGSKTNALNVSQKMIEMFVRTKHKIDKSHEFALVVVNDDTAWLSGLTSDPRELCSCLYDLETASCSTFNLEGLFSLIQQKTELPVTENVQTIPPPYVVRTILVYSRPPCQPQFSLTEPMKKMFQCPYFFFDVVYIHNGTEEKEEEMSWKDMFAFMGSLDTKGTSYKYEVALAGPALELHNCMAKLLAHPLQRPCQSHASYSLLEEEDEAIEVEATV",
    "sequence_length": 329,
    "label": 1
  },
  {
    "uniprot_id": "A0R202",
    "name": "ATP synthase subunit alpha (Mycolicibacterium smegmatis (strain ATCC 700084 / mc(2)155) (Mycobacterium smegmatis))",
    "protein_class": "membrane protein",
    "mw_kda": 58.89,
    "notes": "Source: PDB 6FOC; native MS-validated; The structure of the catalytic domain of the ATP synthase fromMycobacterium smegmatisis a target for developing antitubercular drugs.",
    "sequence": "MAELTISAADIEGAIEDYVSSFSADTEREEIGTVIDAGDGIAHVEGLPSVMTQELLEFPGGVLGVALNLDEHSVGAVILGEFEKIEEGQQVKRTGEVLSVPVGDAFLGRVVNPLGQPIDGQGDIAAETRRALELQAPSVVQRQSVSEPLQTGIKAIDAMTPIGRGQRQLIIGDRKTGKTAVCVDTILNQREAWLTGDPKQQVRCVYVAIGQKGTTIASVKRALEEGGAMEYTTIVAAPASDAAGFKWLAPYTGSAIGQHWMYNGKHVLIVFDDLSKQADAYRAISLLLRRPPGREAFPGDVFYLHSRLLERCAKLSDELGGGSMTGLPIIETKANDISAFIPTNVISITDGQCFLESDLFNQGVRPAINVGVSVSRVGGAAQIKAMKEVAGSLRLDLSQYRELEAFAAFASDLDAASKAQLDRGARLVELLKQPQYSPLAVEEQVVAIFLGTQGHLDSVPVEDVQRFESELLEHVKASHSDIFDGIRETKKLSEEAEEKLVSVINEFKKGFQASDGSSVVVSENAEALDPEDLEKESVKVRKPAPKKA",
    "sequence_length": 548,
    "label": 1
  },
  {
    "uniprot_id": "A0R200",
    "name": "ATP synthase subunit beta (Mycolicibacterium smegmatis (strain ATCC 700084 / mc(2)155) (Mycobacterium smegmatis))",
    "protein_class": "membrane protein",
    "mw_kda": 51.62,
    "notes": "Source: PDB 6FOC; native MS-validated; The structure of the catalytic domain of the ATP synthase fromMycobacterium smegmatisis a target for developing antitubercular drugs.",
    "sequence": "MTATAEKTAGRVVRITGPVVDVEFPRGSVPELFNALHAEITFGALAKTLTLEVAQHLGDSLVRCISMQPTDGLVRGVEVTDTGASISVPVGDGVKGHVFNALGDCLDDPGYGKDFEHWSIHRKPPAFSDLEPRTEMLETGLKVVDLLTPYVRGGKIALFGGAGVGKTVLIQEMINRIARNFGGTSVFAGVGERTREGNDLWVELADANVLKDTALVFGQMDEPPGTRMRVALSALTMAEFFRDEQGQDVLLFIDNIFRFTQAGSEVSTLLGRMPSAVGYQPTLADEMGELQERITSTRGRSITSMQAVYVPADDYTDPAPATTFAHLDATTELSRAVFSKGIFPAVDPLASSSTILDPAIVGDEHYRVAQEVIRILQRYKDLQDIIAILGIDELSEEDKQLVNRARRIERFLSQNMMAAEQFTGQPGSTVPLKETIEAFDKLTKGEFDHLPEQAFFLIGGLDDLAKKAESLGAKL",
    "sequence_length": 475,
    "label": 1
  },
  {
    "uniprot_id": "A0R201",
    "name": "ATP synthase gamma chain (Mycolicibacterium smegmatis (strain ATCC 700084 / mc(2)155) (Mycobacterium smegmatis))",
    "protein_class": "membrane protein",
    "mw_kda": 33.4,
    "notes": "Source: PDB 6FOC; native MS-validated; The structure of the catalytic domain of the ATP synthase fromMycobacterium smegmatisis a target for developing antitubercular drugs.",
    "sequence": "MAATLRELRGRIRSAGSIKKITKAQELIATSRIAKAQARVEAARPYAAEITNMLTELAGASALDHPLLVERKQPKRAGVLVVSSDRGLCGAYNANVLRRAEELFSLLRDEGKDPVLYVVGRKALGYFSFRQRTVVESWTGFSERPTYENAREIADTLVNAFMAGADDEGDDAGADGILGVDELHIVFTEFRSMLSQTAVARRAAPMEVEYVGEVETGPRTLYSFEPDPETLFDALLPRYIATRVYAALLEAAASESASRRRAMKSATDNADDLIKALTLAANRERQAQITQEISEIVGGANALAGSK",
    "sequence_length": 307,
    "label": 1
  },
  {
    "uniprot_id": "A0R1Z9",
    "name": "ATP synthase epsilon chain (Mycolicibacterium smegmatis (strain ATCC 700084 / mc(2)155) (Mycobacterium smegmatis))",
    "protein_class": "membrane protein",
    "mw_kda": 13.27,
    "notes": "Source: PDB 6FOC; native MS-validated; The structure of the catalytic domain of the ATP synthase fromMycobacterium smegmatisis a target for developing antitubercular drugs.",
    "sequence": "MADLNVEIVAVERELWSGPATFVFTRTTAGEIGILPRHIPLVAQLVDDAMVRVEREGEDDLRIAVDGGFLSVTEETVRILVENAQFESEIDADAAKEDAASDDERTAAWGRARLRALGQID",
    "sequence_length": 121,
    "label": 1
  },
  {
    "uniprot_id": "P0A7Z4",
    "name": "DNA-directed RNA polymerase subunit alpha (Escherichia coli (strain K12))",
    "protein_class": "enzyme",
    "mw_kda": 36.51,
    "notes": "Source: PDB 7XUE; native MS-validated; Structural basis of transcriptional regulation by a nascent RNA element, HK022 putRNA.",
    "sequence": "MQGSVTEFLKPRLVDIEQVSSTHAKVTLEPLERGFGHTLGNALRRILLSSMPGCAVTEVEIDGVLHEYSTKEGVQEDILEILLNLKGLAVRVQGKDEVILTLNKSGIGPVTAADITHDGDVEIVKPQHVICHLTDENASISMRIKVQRGRGYVPASTRIHSEEDERPIGRLLVDACYSPVERIAYNVEAARVEQRTDLDKLVIEMETNGTIDPEEAIRRAATILAEQLEAFVDLRDVRQPEVKEEKPEFDPILLRPVDDLELTVRSANCLKAEAIHYIGDLVQRTEVELLKTPNLGKKSLTEIKDVLASRGLSLGMRLENWPPASIADE",
    "sequence_length": 329,
    "label": 1
  },
  {
    "uniprot_id": "P0A8V2",
    "name": "DNA-directed RNA polymerase subunit beta (Escherichia coli (strain K12))",
    "protein_class": "enzyme",
    "mw_kda": 150.63,
    "notes": "Source: PDB 7XUE; native MS-validated; Structural basis of transcriptional regulation by a nascent RNA element, HK022 putRNA.",
    "sequence": "MVYSYTEKKRIRKDFGKRPQVLDVPYLLSIQLDSFQKFIEQDPEGQYGLEAAFRSVFPIQSYSGNSELQYVSYRLGEPVFDVQECQIRGVTYSAPLRVKLRLVIYEREAPEGTVKDIKEQEVYMGEIPLMTDNGTFVINGTERVIVSQLHRSPGVFFDSDKGKTHSSGKVLYNARIIPYRGSWLDFEFDPKDNLFVRIDRRRKLPATIILRALNYTTEQILDLFFEKVIFEIRDNKLQMELVPERLRGETASFDIEANGKVYVEKGRRITARHIRQLEKDDVKLIEVPVEYIAGKVVAKDYIDESTGELICAANMELSLDLLAKLSQSGHKRIETLFTNDLDHGPYISETLRVDPTNDRLSALVEIYRMMRPGEPPTREAAESLFENLFFSEDRYDLSAVGRMKFNRSLLREEIEGSGILSKDDIIDVMKKLIDIRNGKGEVDDIDHLGNRRIRSVGEMAENQFRVGLVRVERAVKERLSLGDLDTLMPQDMINAKPISAAVKEFFGSSQLSQFMDQNNPLSEITHKRRISALGPGGLTRERAGFEVRDVHPTHYGRVCPIETPEGPNIGLINSLSVYAQTNEYGFLETPYRKVTDGVVTDEIHYLSAIEEGNYVIAQANSNLDEEGHFVEDLVTCRSKGESSLFSRDQVDYMDVSTQQVVSVGASLIPFLEHDDANRALMGANMQRQAVPTLRADKPLVGTGMERAVAVDSGVTAVAKRGGVVQYVDASRIVIKVNEDEMYPGEAGIDIYNLTKYTRSNQNTCINQMPCVSLGEPVERGDVLADGPSTDLGELALGQNMRVAFMPWNGYNFEDSILVSERVVQEDRFTTIHIQELACVSRDTKLGPEEITADIPNVGEAALSKLDESGIVYIGAEVTGGDILVGKVTPKGETQLTPEEKLLRAIFGEKASDVKDSSLRVPNGVSGTVIDVQVFTRDGVEKDKRALEIEEMQLKQAKKDLSEELQILEAGLFSRIRAVLVAGGVEAEKLDKLPRDRWLELGLTDEEKQNQLEQLAEQYDELKHEFEKKLEAKRRKITQGDDLAPGVLKIVKVYLAVKRRIQPGDKMAGRHGNKGVISKINPIEDMPYDENGTPVDIVLNPLGVPSRMNIGQILETHLGMAAKGIGDKINAMLKQQQEVAKLREFIQRAYDLGADVRQKVDLSTFSDEEVMRLAENLRKGMPIATPVFDGAKEAEIKELLKLGDLPTSGQIRLYDGRTGEQFERPVTVGYMYMLKLNHLVDDKMHARSTGSYSLVTQQPLGGKAQFGGQRFGEMEVWALEAYGAAYTLQEMLTVKSDDVNGRTKMYKNIVDGNHQMEPGMPESFNVLLKEIRSLGINIELEDE",
    "sequence_length": 1342,
    "label": 1
  },
  {
    "uniprot_id": "P0A8T7",
    "name": "DNA-directed RNA polymerase subunit beta' (Escherichia coli (strain K12))",
    "protein_class": "enzyme",
    "mw_kda": 155.16,
    "notes": "Source: PDB 7XUE; native MS-validated; Structural basis of transcriptional regulation by a nascent RNA element, HK022 putRNA.",
    "sequence": "MKDLLKFLKAQTKTEEFDAIKIALASPDMIRSWSFGEVKKPETINYRTFKPERDGLFCARIFGPVKDYECLCGKYKRLKHRGVICEKCGVEVTQTKVRRERMGHIELASPTAHIWFLKSLPSRIGLLLDMPLRDIERVLYFESYVVIEGGMTNLERQQILTEEQYLDALEEFGDEFDAKMGAEAIQALLKSMDLEQECEQLREELNETNSETKRKKLTKRIKLLEAFVQSGNKPEWMILTVLPVLPPDLRPLVPLDGGRFATSDLNDLYRRVINRNNRLKRLLDLAAPDIIVRNEKRMLQEAVDALLDNGRRGRAITGSNKRPLKSLADMIKGKQGRFRQNLLGKRVDYSGRSVITVGPYLRLHQCGLPKKMALELFKPFIYGKLELRGLATTIKAAKKMVEREEAVVWDILDEVIREHPVLLNRAPTLHRLGIQAFEPVLIEGKAIQLHPLVCAAYNADFDGDQMAVHVPLTLEAQLEARALMMSTNNILSPANGEPIIVPSQDVVLGLYYMTRDCVNAKGEGMVLTGPKEAERLYRSGLASLHARVKVRITEYEKDANGELVAKTSLKDTTVGRAILWMIVPKGLPYSIVNQALGKKAISKMLNTCYRILGLKPTVIFADQIMYTGFAYAARSGASVGIDDMVIPEKKHEIISEAEAEVAEIQEQFQSGLVTAGERYNKVIDIWAAANDRVSKAMMDNLQTETVINRDGQEEKQVSFNSIYMMADSGARGSAAQIRQLAGMRGLMAKPDGSIIETPITANFREGLNVLQYFISTHGARKGLADTALKTANSGYLTRRLVDVAQDLVVTEDDCGTHEGIMMTPVIEGGDVKEPLRDRVLGRVTAEDVLKPGTADILVPRNTLLHEQWCDLLEENSVDAVKVRSVVSCDTDFGVCAHCYGRDLARGHIINKGEAIGVIAAQSIGEPGTQLTMRTFHIGGAASRAAAESSIQVKNKGSIKLSNVKSVVNSSGKLVITSRNTELKLIDEFGRTKESYKVPYGAVLAKGDGEQVAGGETVANWDPHTMPVITEVSGFVRFTDMIDGQTITRQTDELTGLSSLVVLDSAERTAGGKDLRPALKIVDAQGNDVLIPGTDMPAQYFLPGKAIVQLEDGVQISSGDTLARIPQESGGTKDITGGLPRVADLFEARRPKEPAILAEISGIVSFGKETKGKRRLVITPVDGSDPYEEMIPKWRQLNVFEGERVERGDVISDGPEAPHDILRLRGVHAVTRYIVNEVQDVYRLQGVKINDKHIEVIVRQMLRKATIVNAGSSDFLEGEQVEYSRVKIANRELEANGKVGATYSRDLLGITKASLATESFISAASFQETTRVLTEAAVAGKRDELRGLKENVIVGRLIPAGTGYAYHQDRMRRRAAGEAPAAPQVTAEDASASLAELLNAGLGGSDNE",
    "sequence_length": 1407,
    "label": 1
  },
  {
    "uniprot_id": "P0A800",
    "name": "DNA-directed RNA polymerase subunit omega (Escherichia coli (strain K12))",
    "protein_class": "enzyme",
    "mw_kda": 10.24,
    "notes": "Source: PDB 7XUE; native MS-validated; Structural basis of transcriptional regulation by a nascent RNA element, HK022 putRNA.",
    "sequence": "MARVTVQDAVEKIGNRFDLVLVAARRARQMQVGGKDPLVPEENDKTTVIALREIEEGLINNQILDVRERQEQQEQEAAELQAVTAIAEGRR",
    "sequence_length": 91,
    "label": 1
  },
  {
    "uniprot_id": "Q96MG8",
    "name": "Protein-L-isoaspartate O-methyltransferase domain-containing protein 1 (Homo sapiens (Human))",
    "protein_class": "membrane protein",
    "mw_kda": 40.67,
    "notes": "Source: PDB 9OMA; native MS-validated; Structural basis for L-isoaspartyl-containing protein recognition by the human PCMTD1 cullin-RING E3 ubiquitin ligase.",
    "sequence": "MGGAVSAGEDNDDLIDNLKEAQYIRTERVEQAFRAIDRGDYYLEGYRDNAYKDLAWKHGNIHLSAPCIYSEVMEALKLQPGLSFLNLGSGTGYLSTMVGLILGPFGINHGIELHSDVVEYAKEKLESFIKNSDSFDKFEFCEPAFVVGNCLQIASDSHQYDRIYCGAGVQKDHENYMKILLKVGGILVMPIEDQLTQIMRTGQNTWESKNILAVSFAPLVQPSKNDNGKPDSVGLPPCAVRNLQDLARIYIRRTLRNFINDEMQAKGIPQRAPPKRKRKRVKQRINTYVFVGNQLIPQPLDSEEDEKMEEDNKEEEEKDHNEAMKPEEPPQNLLREKIMKLPLPESLKAYLTYFRDK",
    "sequence_length": 357,
    "label": 1
  },
  {
    "uniprot_id": "Q93034",
    "name": "Cullin-5 (Homo sapiens (Human))",
    "protein_class": "viral capsid",
    "mw_kda": 90.95,
    "notes": "Source: PDB 9OMA; native MS-validated; Structural basis for L-isoaspartyl-containing protein recognition by the human PCMTD1 cullin-RING E3 ubiquitin ligase.",
    "sequence": "MATSNLLKNKGSLQFEDKWDFMRPIVLKLLRQESVTKQQWFDLFSDVHAVCLWDDKGPAKIHQALKEDILEFIKQAQARVLSHQDDTALLKAYIVEWRKFFTQCDILPKPFCQLEITLMGKQGSNKKSNVEDSIVRKLMLDTWNESIFSNIKNRLQDSAMKLVHAERLGEAFDSQLVIGVRESYVNLCSNPEDKLQIYRDNFEKAYLDSTERFYRTQAPSYLQQNGVQNYMKYADAKLKEEEKRALRYLETRRECNSVEALMECCVNALVTSFKETILAECQGMIKRNETEKLHLMFSLMDKVPNGIEPMLKDLEEHIISAGLADMVAAAETITTDSEKYVEQLLTLFNRFSKLVKEAFQDDPRFLTARDKAYKAVVNDATIFKLELPLKQKGVGLKTQPESKCPELLANYCDMLLRKTPLSKKLTSEEIEAKLKEVLLVLKYVQNKDVFMRYHKAHLTRRLILDISADSEIEENMVEWLREVGMPADYVNKLARMFQDIKVSEDLNQAFKEMHKNNKLALPADSVNIKILNAGAWSRSSEKVFVSLPTELEDLIPEVEEFYKKNHSGRKLHWHHLMSNGIITFKNEVGQYDLEVTTFQLAVLFAWNQRPREKISFENLKLATELPDAELRRTLWSLVAFPKLKRQVLLYEPQVNSPKDFTEGTLFSVNQEFSLIKNAKVQKRGKINLIGRLQLTTERMREEENEGIVQLRILRTQEAIIQIMKMRKKISNAQLQTELVEILKNMFLPQKKMIKEQIEWLIEHKYIRRDESDINTFIYMA",
    "sequence_length": 780,
    "label": 1
  },
  {
    "uniprot_id": "Q9UBF6",
    "name": "RING-box protein 2 (Homo sapiens (Human))",
    "protein_class": "enzyme",
    "mw_kda": 12.68,
    "notes": "Source: PDB 9OMA; native MS-validated; Structural basis for L-isoaspartyl-containing protein recognition by the human PCMTD1 cullin-RING E3 ubiquitin ligase.",
    "sequence": "MADVEDGEETCALASHSGSSGSKSGGDKMFSLKKWNAVAMWSWDVECDTCAICRVQVMDACLRCQAENKQEDCVVVWGECNHSFHNCCMSLWVKQNNRCPLCQQDWVVQRIGK",
    "sequence_length": 113,
    "label": 1
  },
  {
    "uniprot_id": "Q15370",
    "name": "Elongin-B (Homo sapiens (Human))",
    "protein_class": "viral capsid",
    "mw_kda": 13.13,
    "notes": "Source: PDB 9OMA; native MS-validated; Structural basis for L-isoaspartyl-containing protein recognition by the human PCMTD1 cullin-RING E3 ubiquitin ligase.",
    "sequence": "MDVFLMIRRHKTTIFTDAKESSTVFELKRIVEGILKRPPDEQRLYKDDQLLDDGKTLGECGFTSQTARPQAPATVGLAFRADDTFEALCIEPFSSPPELPDVMKPQDSGSSANEQAVQ",
    "sequence_length": 118,
    "label": 1
  },
  {
    "uniprot_id": "Q15369",
    "name": "Elongin-C (Homo sapiens (Human))",
    "protein_class": "viral capsid",
    "mw_kda": 12.47,
    "notes": "Source: PDB 9OMA; native MS-validated; Structural basis for L-isoaspartyl-containing protein recognition by the human PCMTD1 cullin-RING E3 ubiquitin ligase.",
    "sequence": "MDGEEKTYGGCEGPDAMYVKLISSDGHEFIVKREHALTSGTIKAMLSGPGQFAENETNEVNFREIPSHVLSKVCMYFTYKVRYTNSSTEIPEFPIAPEIALELLMAANFLDC",
    "sequence_length": 112,
    "label": 1
  },
  {
    "uniprot_id": "Q57TX9",
    "name": "ATP synthase subunit alpha, mitochondrial (Trypanosoma brucei brucei (strain 927/4 GUTat10.1))",
    "protein_class": "membrane protein",
    "mw_kda": 63.5,
    "notes": "Source: PDB 6F5D; native MS-validated; ATP synthase fromTrypanosoma bruceihas an elaborated canonical F1-domain and conventional catalytic sites.",
    "sequence": "MRRFGSKFASGLASRCALACPLASAATAPAGASTTSSTSSAQKSFFKTTEMIGYVHSIDGTIATLIPAPGNPGVAYNTIIQIQVSPTTFAAGLVFNLEKDGRIGIILMDNITEVQSGQKVMATGQLLHIPVGAGVLGKVVNPLGHEVPVGLVTRSRRLLDSTLGKVDTGAPNIVSRSPVNYNLLTGFKAVDTMIPIGRGQRELIVGDRQTGKTSIAVSTIINQVRINQQILSKNAVISIYVSIGQRCSNVARIHRLLQSYGALRYTTVMAATAAEPAGLQYLAPYAGVTMGEYFMNRGRHCLCVYDDLSKQAVAYRQISLLLRRPPGREAYPGDVFYLHSRLLERAAMLSPGKGGGSVTALPIVETLSNDVTAYIVTNVISITDGQIYLDTKLFTGGQRPAVNIGLSVSRVGSSAQNAAMKGVAGKLKGILAEYRKLAADSVGGQQVQTIPMIRGARFVALFNQKQPSYFMNAIVSLYACLNGYLDDVKVQYVKFYEYLLVHRDLGIMYGTAKNKFFYMYVQELNYLIRFFTLNSPILHGELEEMLKQHTHLFLQHYQSKMNAIKSEKDVKALKNLLYSCKRAV",
    "sequence_length": 584,
    "label": 1
  },
  {
    "uniprot_id": "Q57XX1",
    "name": "ATP synthase subunit beta (Trypanosoma brucei brucei (strain 927/4 GUTat10.1))",
    "protein_class": "membrane protein",
    "mw_kda": 55.78,
    "notes": "Source: PDB 6F5D; native MS-validated; ATP synthase fromTrypanosoma bruceihas an elaborated canonical F1-domain and conventional catalytic sites.",
    "sequence": "MLTRFRSAVLRGAVSITGARAASTAPVADHKGRVGHVSQVIGAVVDVHFADGVPPVLTALDVVDKLGRDEPLTLEIVQHLDAHTGRCIAMQTTDLLKLKAKVVSTGGNISVPVGRETLGRIFNVLGDAIDQRGPVGEKLRMPIHAVAPKLADQAAEDAVLTTGIKVIDLILPYCKGGKIGLFGGAGVGKTVIIMELINNVAKGHGGFSVFAGVGERTREGTDLYLEMMQSKVIDLKGESKCVLVYGQMNEPPGARARVAQSALTMAEYFRDVEGQDVLLFIDNIFRFTQANSEVSALLGRIPAAVGYQPTLAEDLGQLQERITSTTKGSITSVQAVYVPADDITDPAPATTFSHLDATTVLDRAVAESGIYPAVNPLECASRIMDPDVISVDHYNVAQDVVQMLTKYRELQDIIAVLGIDELSEEDKLIVDRARKLVKFLSQPFQVAEVFTGMTGHYVQLDDTIDSFSGLLMGTYDQVPEMAFYMVGGINSVLEKAKKMAEEAAELEKMRRARVAQASS",
    "sequence_length": 519,
    "label": 1
  },
  {
    "uniprot_id": "Q38CM0",
    "name": "ATP synthase gamma subunit (Trypanosoma brucei brucei (strain 927/4 GUTat10.1))",
    "protein_class": "membrane protein",
    "mw_kda": 34.37,
    "notes": "Source: PDB 6F5D; native MS-validated; ATP synthase fromTrypanosoma bruceihas an elaborated canonical F1-domain and conventional catalytic sites.",
    "sequence": "MSGKLRLYKEKLEGYNRFYSIVKTIKMVTLAKYRAAQGRIRTRDFSLRYTELAFSKPQASRDAVAAAKNALVYIPITTNRGSCGALNSNIVRCIDSVVSSKMVLMPVGKRGIDSFSKLFPDEFRYGIINDMKESMHFGYATFVIENAYEVSKDADRYQVIFNRFVSAGVQRNAVYNIPSYEKWKEDLADAGSSDNQKNRYLFANALQNEEEQLIRDFFDFHAALAVLNAVGENELSEQAARLVAVEGQLTNISSLQQRTSSLYNKTRQFGITAALIEILSAMSSLEGNAMKGVRRNKFWEGAVTK",
    "sequence_length": 305,
    "label": 1
  },
  {
    "uniprot_id": "Q586H1",
    "name": "ATP synthase subunit delta, mitochondrial (Trypanosoma brucei brucei (strain 927/4 GUTat10.1))",
    "protein_class": "membrane protein",
    "mw_kda": 20.15,
    "notes": "Source: PDB 6F5D; native MS-validated; ATP synthase fromTrypanosoma bruceihas an elaborated canonical F1-domain and conventional catalytic sites.",
    "sequence": "MFRTFGRRLVSCTLPLLQSAPHDLPEGFEFMEHKVVNKDIHAPHENLETLRLTLTRQDEFLLREEPVKCVTVTGTNGEYGIYPGHAYKIVQLNPSPLTVEYTDGTTKKYFVSGGFAHINNEGSCDVNTVECTLLDDLDLAIAEKELAAQQAALGSAKDDKAKSVVEIRISVIEAVIAALKHH",
    "sequence_length": 182,
    "label": 1
  },
  {
    "uniprot_id": "Q38B96",
    "name": "ATP synthase subunit epsilon, mitochondrial (Trypanosoma brucei brucei (strain 927/4 GUTat10.1))",
    "protein_class": "protein",
    "mw_kda": 8.69,
    "notes": "Source: PDB 6F5D; native MS-validated; ATP synthase fromTrypanosoma bruceihas an elaborated canonical F1-domain and conventional catalytic sites.",
    "sequence": "MIRRSCALLSSSWRDHGISYLKYLNVCTETLHSTVKESRRAKYERWSKPCYTAQRPDGAGGQETIDKVPIHTKDY",
    "sequence_length": 75,
    "label": 1
  },
  {
    "uniprot_id": "Q57ZP0",
    "name": "ATP synthase subunit p18, mitochondrial (Trypanosoma brucei brucei (strain 927/4 GUTat10.1))",
    "protein_class": "protein",
    "mw_kda": 21.23,
    "notes": "Source: PDB 6F5D; native MS-validated; ATP synthase fromTrypanosoma bruceihas an elaborated canonical F1-domain and conventional catalytic sites.",
    "sequence": "MMRRVYAPVFCSVAAARFAATSAAKKYDLFGYEVDTNTAPWIEKIKKCKYYDEAGEVLVNMNVSNCPPDIATYNATLQCIYQSPSKQSTPVDNESKFCAMMDLLEEMQHRNRLKPNEESWTWVMKECVKSGQFRLGYCIQQVMETECKGCPADLVKANEANAQKAKTEGKEHPGHLSQQAGLFDVKVE",
    "sequence_length": 188,
    "label": 1
  },
  {
    "uniprot_id": "P05631",
    "name": "ATP synthase F(1) complex subunit gamma, mitochondrial (Bos taurus (Bovine))",
    "protein_class": "membrane protein",
    "mw_kda": 33.07,
    "notes": "Source: PDB 6ZG7; native MS-validated; Structure of the dimeric ATP synthase from bovine mitochondria.",
    "sequence": "MFSRAGVAGLSAWTVQPQWIQVRNMATLKDITRRLKSIKNIQKITKSMKMVAAAKYARAERELKPARVYGVGSLALYEKADIKTPEDKKKHLIIGVSSDRGLCGAIHSSVAKQMKSEAANLAAAGKEVKIIGVGDKIRSILHRTHSDQFLVTFKEVGRRPPTFGDASVIALELLNSGYEFDEGSIIFNRFRSVISYKTEEKPIFSLDTISSAESMSIYDDIDADVLRNYQEYSLANIIYYSLKESTTSEQSARMTAMDNASKNASEMIDKLTLTFNRTRQAVITKELIEIISGAAALD",
    "sequence_length": 298,
    "label": 1
  },
  {
    "uniprot_id": "P05630",
    "name": "ATP synthase F(1) complex subunit delta, mitochondrial (Bos taurus (Bovine))",
    "protein_class": "membrane protein",
    "mw_kda": 17.61,
    "notes": "Source: PDB 6ZG7; native MS-validated; Structure of the dimeric ATP synthase from bovine mitochondria.",
    "sequence": "MLPSALLRRPGLGRLVRQVRLYAEAAAAQAPAAGPGQMSFTFASPTQVFFNSANVRQVDVPTQTGAFGILAAHVPTLQVLRPGLVVVHAEDGTTSKYFVSSGSVTVNADSSVQLLAEEAVTLDMLDLGAAKANLEKAQSELLGAADEATRAEIQIRIEANEALVKALE",
    "sequence_length": 168,
    "label": 1
  },
  {
    "uniprot_id": "P05632",
    "name": "ATP synthase F(1) complex subunit epsilon, mitochondrial (Bos taurus (Bovine))",
    "protein_class": "membrane protein",
    "mw_kda": 5.78,
    "notes": "Source: PDB 6ZG7; native MS-validated; Structure of the dimeric ATP synthase from bovine mitochondria.",
    "sequence": "MVAYWRQAGLSYIRYSQICAKAVRDALKTEFKANAMKTSGSTIKIVKVKKE",
    "sequence_length": 51,
    "label": 1
  },
  {
    "uniprot_id": "P07926",
    "name": "ATP synthase F(0) complex subunit C2, mitochondrial (Bos taurus (Bovine))",
    "protein_class": "membrane protein",
    "mw_kda": 15.03,
    "notes": "Source: PDB 6ZG7; native MS-validated; Structure of the dimeric ATP synthase from bovine mitochondria.",
    "sequence": "MYTCAKFVSTPSLIRRTSTVLSRSLSAVVVRRPETLTDESHSSLAVVPRPLTTSLTPSRSFQTSAISRDIDTAAKFIGAGAATVGVAGSGAGIGTVFGSLIIGYARNPSLKQQLFSYAILGFALSEAMGLFCLMVAFLILFAM",
    "sequence_length": 143,
    "label": 1
  },
  {
    "uniprot_id": "A0A1S3V7C2",
    "name": "COX7c (Vigna radiata var. radiata (Mung bean))",
    "protein_class": "membrane protein",
    "mw_kda": 10.49,
    "notes": "Source: PDB 7JRO; native MS-validated; Atomic structures of respiratory complex III 2 , complex IV, and supercomplex III 2 -IV from vascular plants.",
    "sequence": "MAFNNALRSAAKLIASSESSISTSVSRGFHSTPMKRMGGGHGHDEPYYIHAKHMYNLDRMKHRGLKMSLAVFSAFSIGVAVPVYAVIFQQKKTASA",
    "sequence_length": 96,
    "label": 1
  },
  {
    "uniprot_id": "A0A1S3TZB2",
    "name": "Cytochrome c oxidase subunit 2 (Vigna radiata var. radiata (Mung bean))",
    "protein_class": "membrane protein",
    "mw_kda": 43.08,
    "notes": "Source: PDB 7JRO; native MS-validated; Atomic structures of respiratory complex III 2 , complex IV, and supercomplex III 2 -IV from vascular plants.",
    "sequence": "MGLLSHVRSTFVGKCSKGNFGMSRFLQSNDFQRKLILSSGKEYEHFSKRSYSSPSMTPGTESTTAITKFKMPNIGSEGFAFSSFLSTVNRNSSMINFSSCFKTPVKPEQVAANPVINKMTTGMERIPRALRWMCGGFPAISFCDAPEPWQLGFQDAATPIMQGIMDLHHDIFFFLVQIAVFVLWVLSRALWCFRSKISPIPQRIVHGTTIEILWTIFPSIILMFIAIPSFTLLYSMDDVVVDPAITIKAIGHQWYWSYEYSDYNNSDEQSLAFDSYMVPEDDLELGQLRLLEVDNRVVVPAKTHLRVLITSADVLHSWAVPSLGVKCDAVPGRLNQISTFIQREGVYYGQCSEICGTNHAFMPIVVEAVSTKDYGSWVSNQIQ",
    "sequence_length": 383,
    "label": 1
  },
  {
    "uniprot_id": "A0A1S3TNX9",
    "name": "COX4 (Vigna radiata var. radiata (Mung bean))",
    "protein_class": "membrane protein",
    "mw_kda": 13.88,
    "notes": "Source: PDB 7JRO; native MS-validated; Atomic structures of respiratory complex III 2 , complex IV, and supercomplex III 2 -IV from vascular plants.",
    "sequence": "MGRVGKVARPIYVLNAESEVEAFLFLFFHFVLSLNRSRVSAYSAVMSTKYIVSAILGSFGIAWVCDYYVSEKKIFGGSTPGTITNKEWGEETDKKFQAWPRTAGPPVVVNPITRQNFVVKSRSE",
    "sequence_length": 124,
    "label": 1
  },
  {
    "uniprot_id": "A0A1S3U1E4",
    "name": "cytochrome c oxidase subunit 5b-2, mitochondrial (Vigna radiata var. radiata (Mung bean))",
    "protein_class": "protein",
    "mw_kda": 16.67,
    "notes": "Source: PDB 7JRO; native MS-validated; Atomic structures of respiratory complex III 2 , complex IV, and supercomplex III 2 -IV from vascular plants.",
    "sequence": "MLRRFLSHSNLRSLHTALSPSRPRFAAPLLTRHVTAQSGASSVRKRVEDVVPIATGHEREEIQASLEGRDILEINHPEGPFGTKEAPAIVKSYFDRRIVGCPGGEGEDEHDVVWFWLENGKPHECPVCSQYFELKVVGPGGDPYGHGDHH",
    "sequence_length": 150,
    "label": 1
  },
  {
    "uniprot_id": "A0A1S3UMA0",
    "name": "cytochrome c oxidase subunit 6a, mitochondrial (Vigna radiata var. radiata (Mung bean))",
    "protein_class": "membrane protein",
    "mw_kda": 11.21,
    "notes": "Source: PDB 7JRO; native MS-validated; Atomic structures of respiratory complex III 2 , complex IV, and supercomplex III 2 -IV from vascular plants.",
    "sequence": "MATSLVRSGFLRTALRGGARGSQVPKRNFSSAGHHDDAYETAKWEKITYLGIVSCTGLAIYNLSKGHPHTEEPPAYPYLHIRNKEFPWGPDGLFETKKHH",
    "sequence_length": 100,
    "label": 1
  },
  {
    "uniprot_id": "A0A1S3VV60",
    "name": "cytochrome c oxidase subunit 6b-1 (Vigna radiata var. radiata (Mung bean))",
    "protein_class": "protein",
    "mw_kda": 20.0,
    "notes": "Source: PDB 7JRO; native MS-validated; Atomic structures of respiratory complex III 2 , complex IV, and supercomplex III 2 -IV from vascular plants.",
    "sequence": "MAETAANKSQSLAEEYHVSDKQEKTAVVEKPVEVKEVENPQEAGSVEAVVEKIVEETTPVAPAVAQESSEVSPPPAEESAEESTEEQSSGNVEDNSGNEDAAEKTPEIKLETAPADFRFPTTNQTRHCFTRYIEYHRCVAAKGEGASECDKFAKYYRSLCPGEWIDRWNEQRENGTFPGPL",
    "sequence_length": 181,
    "label": 1
  },
  {
    "uniprot_id": "A0A1S3V319",
    "name": "Cytochrome c oxidase subunit 5C (Vigna radiata var. radiata (Mung bean))",
    "protein_class": "membrane protein",
    "mw_kda": 7.11,
    "notes": "Source: PDB 7JRO; native MS-validated; Atomic structures of respiratory complex III 2 , complex IV, and supercomplex III 2 -IV from vascular plants.",
    "sequence": "MAGPRIAHATLKGPSVVKEIIIGITLGLAAGSVWKMHHWNEQRKIRTFYDLLEKGEIGVVVDEQ",
    "sequence_length": 64,
    "label": 1
  },
  {
    "uniprot_id": "A0A1S3TUX2",
    "name": "COX7a (Vigna radiata var. radiata (Mung bean))",
    "protein_class": "membrane protein",
    "mw_kda": 7.61,
    "notes": "Source: PDB 7JRO; native MS-validated; Atomic structures of respiratory complex III 2 , complex IV, and supercomplex III 2 -IV from vascular plants.",
    "sequence": "MSEPPFRPREKLIEKQKHFQSVHKHTYLKGPYDKITSVAIPLALAASSLYLIGRGIYNMSHGIGKKE",
    "sequence_length": 67,
    "label": 1
  },
  {
    "uniprot_id": "D5ARP4",
    "name": "cytochrome-c oxidase (Rhodobacter capsulatus (strain ATCC BAA-309 / NBRC 16581 / SB1003))",
    "protein_class": "membrane protein",
    "mw_kda": 58.93,
    "notes": "Source: PDB 6XKX; native MS-validated; Cryo-EM structures of engineered active bc 1 -cbb 3 type CIII 2 CIV super-complexes and electronic communication between the complexes.",
    "sequence": "MWDYVKLVALGVVVAIAAYAASQARDLPYMVNMVEVALAAVIAFIWVLRTMGDAKPSKDEYFDGVIRAGVIATTFWGIVGFLVAVIIAFQLAFPALNLEFGNGMLNFGRLRPLHTSAVIFAFGGNALIASAFYVVQRTSAARLFGGTALGWFVFWGWQLIIVTAATSYLLGGSQGKEYAELNWHLDILVAIVWVAYLIAFLGTIFKRKEPHIYVANWFYLSFIVTIAMLHIVNNLAVPVSIFGTKSVQLMAGVQDAMTQWWYGHNAVGFFLTAGFLGMMYYFVPKQAERPVYSYKLSIVHFWALIFLYIWAGPHHLHYTALPDWASTLGMVMSVILWMPSWGGMINGLMTLSGAWDKLRTDPVIRMMVVSIGFYGMSTFEGPMMSIKAVNSLSHYTDWTIGHVHSGALGWNGMITFGMLYFLTPRLWGRSGLYSLKLVSWHFWLATIGIVLYASSMWVSGIMEGLMWREVDAQGFLVNGFADTVGAKFPMNVVRGVGGVLYLTGGLIMAYNLWATVAKQPKTANLAVAVPAE",
    "sequence_length": 532,
    "label": 1
  },
  {
    "uniprot_id": "D5ARP5",
    "name": "Cytochrome c oxidase, Cbb3-type, subunit II (Rhodobacter capsulatus (strain ATCC BAA-309 / NBRC 16581 / SB1003))",
    "protein_class": "membrane protein",
    "mw_kda": 26.97,
    "notes": "Source: PDB 6XKX; native MS-validated; Cryo-EM structures of engineered active bc 1 -cbb 3 type CIII 2 CIV super-complexes and electronic communication between the complexes.",
    "sequence": "MSIMDKHHVLEKNATLLLIFAFLVVTIGGIVEIAPLFYLENTIEKVEGMRPYTPLELTGRDIYIREGCYVCHSQMIRPMRDEVERYGHYSLAAESMYDHPFQWGSKRTGPDLARVGGRYSDAWHVEHLSNPQSVVPESVMPSYSYLANVPLDSTWIEDRVSTDALVGVPYSAEMIAAAKADFVAQADPNADSATLVANYGEKVNIRNFDGKPGLTEMDALVAYLQVLGTMVDFSTFQPVASR",
    "sequence_length": 242,
    "label": 1
  },
  {
    "uniprot_id": "D5ARP7",
    "name": "Cbb3-type cytochrome c oxidase subunit CcoP (Rhodobacter capsulatus (strain ATCC BAA-309 / NBRC 16581 / SB1003))",
    "protein_class": "membrane protein",
    "mw_kda": 31.71,
    "notes": "Source: PDB 6XKX; native MS-validated; Cryo-EM structures of engineered active bc 1 -cbb 3 type CIII 2 CIV super-complexes and electronic communication between the complexes.",
    "sequence": "MSKKPTTKKEVQTTGHSWDGIEELNTPLPRWWLWTFYATIVWGVAYSIAMPAWPIFASGATPGILGSSTRADVEKDIAKFAEMNKAVEDKLVATDLTAIAADPELVTYTRNAGAAVFRTWCAQCHGAGAGGNTGFPSLLDGDWLHGGSIETIYTNIKHGIRDPLDPDTLPVANMPAHLTDELLEPAQIDDVVQYVLKISGQPADEARATAGQQVFADNCVSCHGEDAKGMVEMGAPNLTDGIWLYGGDANTITTTIQLGRGGVMPSWSWAADGAKPRLSEAQIRAVASYVHSLGGGQ",
    "sequence_length": 297,
    "label": 1
  },
  {
    "uniprot_id": "O43353",
    "name": "Receptor-interacting serine/threonine-protein kinase 2 (Homo sapiens (Human))",
    "protein_class": "kinase",
    "mw_kda": 61.2,
    "notes": "Source: PDB 5NG2; native MS-validated; Structures of the inactive and active states of RIP2 kinase inform on the mechanism of activation.",
    "sequence": "MNGEAICSALPTIPYHKLADLRYLSRGASGTVSSARHADWRVQVAVKHLHIHTPLLDSERKDVLREAEILHKARFSYILPILGICNEPEFLGIVTEYMPNGSLNELLHRKTEYPDVAWPLRFRILHEIALGVNYLHNMTPPLLHHDLKTQNILLDNEFHVKIADFGLSKWRMMSLSQSRSSKSAPEGGTIIYMPPENYEPGQKSRASIKHDIYSYAVITWEVLSRKQPFEDVTNPLQIMYSVSQGHRPVINEESLPYDIPHRARMISLIESGWAQNPDERPSFLKCLIELEPVLRTFEEITFLEAVIQLKKTKLQSVSSAIHLCDKKKMELSLNIPVNHGPQEESCGSSQLHENSGSPETSRSLPAPQDNDFLSRKAQDCYFMKLHHCPGNHSWDSTISGSQRAAFCDHKTTPCSSAIINPLSTAGNSERLQPGIAQQWIQSKREDIVNQMTEACLNQSLDALLSRDLIMKEDYELVSTKPTRTSKVRQLLDTTDIQGEEFAKVIVQKLKDNKQMGLQPYPEILVVSRSPSLNLLQNKSM",
    "sequence_length": 540,
    "label": 1
  },
  {
    "uniprot_id": "P00579",
    "name": "RNA polymerase sigma factor RpoD (Escherichia coli (strain K12))",
    "protein_class": "protein",
    "mw_kda": 70.26,
    "notes": "Source: PDB 7XUI; native MS-validated; Structural basis of transcriptional regulation by a nascent RNA element, HK022 putRNA.",
    "sequence": "MEQNPQSQLKLLVTRGKEQGYLTYAEVNDHLPEDIVDSDQIEDIIQMINDMGIQVMEEAPDADDLMLAENTADEDAAEAAAQVLSSVESEIGRTTDPVRMYMREMGTVELLTREGEIDIAKRIEDGINQVQCSVAEYPEAITYLLEQYDRVEAEEARLSDLITGFVDPNAEEDLAPTATHVGSELSQEDLDDDEDEDEEDGDDDSADDDNSIDPELAREKFAELRAQYVVTRDTIKAKGRSHATAQEEILKLSEVFKQFRLVPKQFDYLVNSMRVMMDRVRTQERLIMKLCVEQCKMPKKNFITLFTGNETSDTWFNAAIAMNKPWSEKLHDVSEEVHRALQKLQQIEEETGLTIEQVKDINRRMSIGEAKARRAKKEMVEANLRLVISIAKKYTNRGLQFLDLIQEGNIGLMKAVDKFEYRRGYKFSTYATWWIRQAITRSIADQARTIRIPVHMIETINKLNRISRQMLQEMGREPTPEELAERMLMPEDKIRKVLKIAKEPISMETPIGDDEDSHLGDFIEDTTLELPLDSATTESLRAATHDVLAGLTAREAKVLRMRFGIDMNTDYTLEEVGKQFDVTRERIRQIEAKALRKLRHPSRSEVLRSFLDD",
    "sequence_length": 613,
    "label": 1
  },
  {
    "uniprot_id": "D5ARP9",
    "name": "Cytochrome c oxidase, Cbb3-type, biogenesis protein CcoH (Rhodobacter capsulatus (strain ATCC BAA-309 / NBRC 16581 / SB1003))",
    "protein_class": "protein",
    "mw_kda": 16.27,
    "notes": "Source: PDB 6XKW; native MS-validated; Cryo-EM structures of engineered active bc 1 -cbb 3 type CIII 2 CIV super-complexes and electronic communication between the complexes.",
    "sequence": "MAKPLTGRKVLLMFVAFFGLIIAVNVTMAVQAVKTFPGLEVANSYVASQTFDADRAAQERLGWTVKPAYADGVLSLDIRDRAGQPAPLGQLEVLVGRTTMAAEDRTPQMTRTDGVYSAPLSLAPGAWLIHLSATSADGVLFRQRLDFFVEG",
    "sequence_length": 151,
    "label": 1
  },
  {
    "uniprot_id": "Q05389",
    "name": "Cytochrome c-type cyt cy (Rhodobacter capsulatus (strain ATCC BAA-309 / NBRC 16581 / SB1003))",
    "protein_class": "membrane protein",
    "mw_kda": 20.66,
    "notes": "Source: PDB 6XKW; native MS-validated; Cryo-EM structures of engineered active bc 1 -cbb 3 type CIII 2 CIV super-complexes and electronic communication between the complexes.",
    "sequence": "MLVKTHITKIGVTLFAVALFYGFIYMLSNSLFATRPATAVAVGADGKALLPSVDEAAMPAKAPAAAAPAAETAEAAAPAEPAAPPPPAYVEVDPATITGDAKAGEEKFNKTCKACHKIDGKNAVGPHLNGVIGRATATVEGFKYSTAMKNHVGNWTPERLDIYLVSPKAEVPGTKMSFVGLPEAADRANVIAYLNTLPR",
    "sequence_length": 199,
    "label": 1
  },
  {
    "uniprot_id": "P60901",
    "name": "Proteasome subunit alpha type-6 (Rattus norvegicus (Rat))",
    "protein_class": "protein",
    "mw_kda": 27.4,
    "notes": "Source: PDB 6TU3; native MS-validated; Comparative Structural Analysis of 20S Proteasome Ortholog Protein Complexes by Native Mass Spectrometry.",
    "sequence": "MSRGSSAGFDRHITIFSPEGRLYQVEYAFKAINQGGLTSVAVRGKDCAVIVTQKKVPDKLLDSSTVTHLFKITENIGCVMTGMTADSRSQVQRARYEAANWKYKYGYEIPVDMLCKRIADISQVYTQNAEMRPLGCCMILIGIDEEQGPQVYKCDPAGYYCGFKATAAGVKQTESTSFLEKKVKKKFDWTFEQTVETAITCLSTVLSIDFKPSEIEVGVVTVENPKFRILTEAEIDAHLVALAERD",
    "sequence_length": 246,
    "label": 1
  },
  {
    "uniprot_id": "P40112",
    "name": "Proteasome subunit beta type-3 (Rattus norvegicus (Rat))",
    "protein_class": "protein",
    "mw_kda": 22.96,
    "notes": "Source: PDB 6TU3; native MS-validated; Comparative Structural Analysis of 20S Proteasome Ortholog Protein Complexes by Native Mass Spectrometry.",
    "sequence": "MSVMSYNGGAVMAMKGKNCVAIAADRRFGIQAQMVTTDFQKIFPMGDRLYIGLAGLATDVQTVAQRLKFRLNLYELKEGRQIKPYTLMSMVANLLYEKRFGPYYTEPVIAGLDPKTFKPFICSLDLIGCPMVTDDFVVSGTCSEQMYGMCESLWEPNMDPEHLFETISQAMLNAVDRDAVSGMGVIVHIIEKDKITTRTLKARMD",
    "sequence_length": 205,
    "label": 1
  },
  {
    "uniprot_id": "P40307",
    "name": "Proteasome subunit beta type-2 (Rattus norvegicus (Rat))",
    "protein_class": "protein",
    "mw_kda": 22.91,
    "notes": "Source: PDB 6TU3; native MS-validated; Comparative Structural Analysis of 20S Proteasome Ortholog Protein Complexes by Native Mass Spectrometry.",
    "sequence": "MEYLIGIQGPDYVLVASDRVAASNIVQMKDDHDKMFKMSEKILLLCVGEAGDTVQFAEYIQKNVQLYKMRNGYELSPTAAANFTRRNLADCLRSRTPYHVNLLLAGYDEHEGPALYYMDYLAALAKAPFAAHGYGAFLTLSILDRYYTPTISRERAVELLRKCLEELQKRFILNLPTFSVRVIDKDGIHNLENITFTKRSS",
    "sequence_length": 201,
    "label": 1
  },
  {
    "uniprot_id": "P28075",
    "name": "Proteasome subunit beta type-5 (Rattus norvegicus (Rat))",
    "protein_class": "enzyme",
    "mw_kda": 28.59,
    "notes": "Source: PDB 6TU3; native MS-validated; Comparative Structural Analysis of 20S Proteasome Ortholog Protein Complexes by Native Mass Spectrometry.",
    "sequence": "MALASVLQRPMPVNQHGFFGLGGRADLLDLGPGSPGDGLSLAAPSWGVPEEPRIEMLHGTTTLAFKFQHGVIVAADSRATAGPYIASQTVKKVIEINPYLLGTMAGGAADCSFWERLLARQCRIYELRNKERISVAAASKLLANMVYQYKGMGLSMGTMICGWDKRGPGLYYVDSEGNRISGTAFSVGSGSVYAFGVMDRGYSYDLQVEEAYDLARRAIYQATYRDAYSGGAVNLYHVREDGWIRVSSDNVADLHDKYTSSIP",
    "sequence_length": 263,
    "label": 1
  },
  {
    "uniprot_id": "P18421",
    "name": "Proteasome subunit beta type-1 (Rattus norvegicus (Rat))",
    "protein_class": "protein",
    "mw_kda": 26.48,
    "notes": "Source: PDB 6TU3; native MS-validated; Comparative Structural Analysis of 20S Proteasome Ortholog Protein Complexes by Native Mass Spectrometry.",
    "sequence": "MLSTAAYRDPDRELVMGPQGSAGPVQMRFSPYAFNGGTVLAIAGEDFSIVASDTRLSEGFSIHTRDSPKCYKLTDKTVIGCSGFHGDCLTLTKIIEARLKMYKHSNNKAMTTGAIAAMLSTILYSRRFFPYYVYNIIEGLDEEGKGAVYSFDPVGSYQRDSFKAGGSASAMLQPLLDNQVGFKNMQNVEHVPLTLDRAMRLVKDVFISAAERDVYTGDALRICIVTKEGIREETVPLRKD",
    "sequence_length": 240,
    "label": 1
  },
  {
    "uniprot_id": "P34067",
    "name": "Proteasome subunit beta type-4 (Rattus norvegicus (Rat))",
    "protein_class": "protein",
    "mw_kda": 29.2,
    "notes": "Source: PDB 6TU3; native MS-validated; Comparative Structural Analysis of 20S Proteasome Ortholog Protein Complexes by Native Mass Spectrometry.",
    "sequence": "MEAFWESRTGHWAGGPAPGQFYRVPSTPSCLMDPMSAPARPITRTQNPMVTGTSVLGVKFDCGVVIAADMLGSYGSLARFRNISRIMRVNDSTMLGASGDYADFQYLKQVLGQMVIDEELFGDGHSYSPRAIHSWLTRAMYSRRSKMNPLWNTKVIGGYAGGESFLGYVDMLGVAYEAPSLATGYGAYLAQPLLREVLEKQPVLSQTEARELVERCMRVLYYRDARSYNRFQVATVTEKGVEIEGPLSAQTNWDIAHMISGFE",
    "sequence_length": 263,
    "label": 1
  },
  {
    "uniprot_id": "P17220",
    "name": "Proteasome subunit alpha type-2 (Rattus norvegicus (Rat))",
    "protein_class": "protein",
    "mw_kda": 25.93,
    "notes": "Source: PDB 6TU3; native MS-validated; Comparative Structural Analysis of 20S Proteasome Ortholog Protein Complexes by Native Mass Spectrometry.",
    "sequence": "MAERGYSFSLTTFSPSGKLVQIEYALAAVAGGAPSVGIKAANGVVLATEKKQKSILYDERSVHKVEPITKHIGLVYSGMGPDYRVLVHRARKLAQQYYLVYQEPIPTAQLVQRVASVMQEYTQSGGVRPFGVSLLICGWNEGRPYLFQSDPSGAYFAWKATAMGKNYVNGKTFLEKRYNEDLELEDAIHTAILTLKESFEGQMTEDNIEVGICNEAGFRRLTPTEVRDYLAAIA",
    "sequence_length": 234,
    "label": 1
  },
  {
    "uniprot_id": "P21670",
    "name": "Proteasome subunit alpha type-4 (Rattus norvegicus (Rat))",
    "protein_class": "protein",
    "mw_kda": 29.5,
    "notes": "Source: PDB 6TU3; native MS-validated; Comparative Structural Analysis of 20S Proteasome Ortholog Protein Complexes by Native Mass Spectrometry.",
    "sequence": "MSRRYDSRTTIFSPEGRLYQVEYAMEAIGHAGTCLGILANDGVLLAAERRNIHKLLDEVFFSEKIYKLNEDMACSVAGITSDANVLTNELRLIAQRYLLQYQEPIPCEQLVTALCDIKQAYTQFGGKRPFGVSLLYIGWDKHYGFQLYQSDPSGNYGGWKATCIGNNSAAAVSMLKQDYKEGEMTLKSALALAVKVLNKTMDVSKLSAEKVEIATLTRENGKTVIRVLKQKEVEQLIKKHEEEEAKAEREKKEKEQREKDK",
    "sequence_length": 261,
    "label": 1
  },
  {
    "uniprot_id": "P48004",
    "name": "Proteasome subunit alpha type-7 (Rattus norvegicus (Rat))",
    "protein_class": "protein",
    "mw_kda": 28.33,
    "notes": "Source: PDB 6TU3; native MS-validated; Comparative Structural Analysis of 20S Proteasome Ortholog Protein Complexes by Native Mass Spectrometry.",
    "sequence": "MSYDRAITVFSPDGHLFQVEYAQEAVKKGSTAVGVRGRDIVVLGVEKKSVAKLQDERTVRKICALDDNVCMAFAVVASVSGLTADARIVINRARVECQSHRLTVGDPVTVEYITRYIASLKQRYTQSNGRRPFGISALIVGFDFDGTPRLYQTDPSGTYHAWKANAIGRGAKSVREFLEKNYTDDAIETDDLTIKLVIKALLEVVQSGGKNIELAVMRRDQPLKILSPEEIEKYVAEIEKEKEENEKKKQKKAS",
    "sequence_length": 254,
    "label": 1
  },
  {
    "uniprot_id": "P34064",
    "name": "Proteasome subunit alpha type-5 (Rattus norvegicus (Rat))",
    "protein_class": "protein",
    "mw_kda": 26.39,
    "notes": "Source: PDB 6TU3; native MS-validated; Comparative Structural Analysis of 20S Proteasome Ortholog Protein Complexes by Native Mass Spectrometry.",
    "sequence": "MFLTRSEYDRGVNTFSPEGRLFQVEYAIEGHKLGSTAIGIQTSEGVCLAVEKRITSPLMEPSSIEKIVEIDAHIGCAMSGLIADAKTLIDKARVETQNHWFTYNETMTVESVTQAVSNLALQFGEEDADPGAMSRPFGVALLFGGVDEKGPQLFHMDPSGTFVQCDARAIGSASEGAQSSLQEVYHKSTTLKEAIKSSLIILKQVMEEKLNATNIELATVQPGQNFHMFTKEELEEVIKDI",
    "sequence_length": 241,
    "label": 1
  },
  {
    "uniprot_id": "P18420",
    "name": "Proteasome subunit alpha type-1 (Rattus norvegicus (Rat))",
    "protein_class": "protein",
    "mw_kda": 29.52,
    "notes": "Source: PDB 6TU3; native MS-validated; Comparative Structural Analysis of 20S Proteasome Ortholog Protein Complexes by Native Mass Spectrometry.",
    "sequence": "MFRNQYDNDVTVWSPQGRIHQIEYAMEAVKQGSATVGLKSKTHAVLVALKRAQSELAAHQKKILHVDNHIGISIAGLTADARLLCNFMRQECLDSRFVFDRPLPVSRLVSLIGSKTQIPTQRYGRRPYGVGLLIAGYDDMGPHVFQTCPSANYFDCRAMSIGARSQSARTYLERHMSEFMQCNLDELVKHGLRALRETLPAEQDLTTKNVSIGIVGKDLEFTIYDDDDVSPFLDGLEERPQRKAQPSQAADEPAEKADEPMEH",
    "sequence_length": 263,
    "label": 1
  },
  {
    "uniprot_id": "P18422",
    "name": "Proteasome subunit alpha type-3 (Rattus norvegicus (Rat))",
    "protein_class": "protein",
    "mw_kda": 28.42,
    "notes": "Source: PDB 6TU3; native MS-validated; Comparative Structural Analysis of 20S Proteasome Ortholog Protein Complexes by Native Mass Spectrometry.",
    "sequence": "MSSIGTGYDLSASTFSPDGRVFQVEYAMKAVENSSTAIGIRCKDGVVFGVEKLVLSKLYEEGSNKRLFNVDRHVGMAVAGLLADARSLADIAREEASNFRSNFGYNIPLKHLADRVAMYVHAYTLYSAVRPFGCSFMLGSYSVNDGAQLYMIDPSGVSYGYWGCAIGKARQAAKTEIEKLQMKEMTCRDVVKEVAKIIYIVHDEVKDKAFELELSWVGELTKGRHEIVPKDVREEAEKYAKESLKEEDESDDDNM",
    "sequence_length": 255,
    "label": 1
  },
  {
    "uniprot_id": "P28073",
    "name": "Proteasome subunit beta type-6 (Rattus norvegicus (Rat))",
    "protein_class": "enzyme",
    "mw_kda": 25.29,
    "notes": "Source: PDB 6TU3; native MS-validated; Comparative Structural Analysis of 20S Proteasome Ortholog Protein Complexes by Native Mass Spectrometry.",
    "sequence": "MAAALAVRGAVSAPAFGPEALTPDWENREVSTGTTIMAVQFDGGVVLGADSRTTTGSYIANRVTDKLTPIHDHIFCCRSGSAADTQAVADAVTYQLGFHSIELNEPPLVHTAASLFKEMCYRYREDLMAGIIIAGWDPQEGGQVYSVPMGGMMVRQSFAIGGSGSSYIYGYVDATYREGMTKDECLQFTANALALAMERDGSSGGVIRLAAIQQSGVERQVLLGDQIPKVTISTLPPP",
    "sequence_length": 238,
    "label": 1
  },
  {
    "uniprot_id": "Q9JHW0",
    "name": "Proteasome subunit beta type-7 (Rattus norvegicus (Rat))",
    "protein_class": "enzyme",
    "mw_kda": 29.93,
    "notes": "Source: PDB 6TU3; native MS-validated; Comparative Structural Analysis of 20S Proteasome Ortholog Protein Complexes by Native Mass Spectrometry.",
    "sequence": "MAAVSVFQAPVGGFSFDNCRRNAVLEADFAKKGFKLPKARKTGTTIAGVVYKDGIVLGADTRATEGMVVADKNCSKIHFISPNIYCCGAGTAADTDMTTQLISSNLELHSLTTGRLPRVVTANRMLKQMLFRYQGYIGAALVLGGVDVTGPHLYSIYPHGSTDKLPYVTMGSGSLAAMAVFEDKFRPDMEEEEAKKLVSEAIAAGIFNDLGSGSNIDLCVISKSKLDFLRPYSVPNKKGTRFGRYRCEKGTTAVLTEKVTPLELEVLEEIVQTMDTS",
    "sequence_length": 277,
    "label": 1
  },
  {
    "uniprot_id": "Q8NNK5",
    "name": "Cytochrome bc1 complex cytochrome c subunit (Corynebacterium glutamicum (strain ATCC 13032 / DSM 20300 / JCM 1318 / BCRC 11384 / CCUG 27702 / LMG 3730 / NBRC 12168 / NCIMB 10025 / NRRL B-2784 / 534))",
    "protein_class": "membrane protein",
    "mw_kda": 29.87,
    "notes": "Source: PDB 7Q21; native MS-validated; The respiratory supercomplex from C. glutamicum.",
    "sequence": "MAKPSAKKVKNRRKVRRTVAGALALTIGLSGAGILATAITPDAQVATAQRDDQALISEGKDLYDVACITCHGVNLQGVEDRGPSLVGVGEGAVYFQVHSGRMPILRNEAQAERKAPRYTEAQTLAIAAYVAANGGGPGLVYNEDGTLAMEELRGENYDGQITSADVARGGDLFRLNCASCHNFTGRGGALSSGKYAPNLDAANEQEIYQAMLTGPQNMPKFSDRQLSADEKKDIIAFIKSTKETPSPGGYSLGSLGPVAEGLFMWVFGILVLVAAAMWIGSRS",
    "sequence_length": 283,
    "label": 1
  },
  {
    "uniprot_id": "Q8NS61",
    "name": "Actinobacterial supercomplex, subunit C (AscC) (Corynebacterium glutamicum (strain ATCC 13032 / DSM 20300 / JCM 1318 / BCRC 11384 / CCUG 27702 / LMG 3730 / NBRC 12168 / NCIMB 10025 / NRRL B-2784 / 534))",
    "protein_class": "protein",
    "mw_kda": 8.36,
    "notes": "Source: PDB 7Q21; native MS-validated; The respiratory supercomplex from C. glutamicum.",
    "sequence": "MFPEFERMYDMANVEKKHFVDPAWPEHNPADGHVVTELISKVAGASSPWGDDKEFPVSAEETGYVHPYTRINR",
    "sequence_length": 73,
    "label": 1
  },
  {
    "uniprot_id": "Q8NSJ8",
    "name": "Hypothetical membrane protein (Corynebacterium glutamicum (strain ATCC 13032 / DSM 20300 / JCM 1318 / BCRC 11384 / CCUG 27702 / LMG 3730 / NBRC 12168 / NCIMB 10025 / NRRL B-2784 / 534))",
    "protein_class": "membrane protein",
    "mw_kda": 6.63,
    "notes": "Source: PDB 7Q21; native MS-validated; The respiratory supercomplex from C. glutamicum.",
    "sequence": "MYMGKSFALLVLGAIILAGGVWYTIEVGYSVMAIVAALIMAAGGGIITWGLAVAADVNSPTSHKI",
    "sequence_length": 65,
    "label": 1
  },
  {
    "uniprot_id": "Q9AEL8",
    "name": "Cytochrome c oxidase subunit 3 (Corynebacterium glutamicum (strain ATCC 13032 / DSM 20300 / JCM 1318 / BCRC 11384 / CCUG 27702 / LMG 3730 / NBRC 12168 / NCIMB 10025 / NRRL B-2784 / 534))",
    "protein_class": "membrane protein",
    "mw_kda": 22.44,
    "notes": "Source: PDB 7Q21; native MS-validated; The respiratory supercomplex from C. glutamicum.",
    "sequence": "MTSAVGNTGMAAPQRVAALNRPNMVSVGTIVFLSQELMFFAGLFAMYFVSRANGLANGSWGEQTDHLNVPYALLITVILVSSSVTCQFGVFAAERGDVYGLRKWFLVTIILGSIFVIGQGYEYITLVGHGLTIQSSVYGSAFFITTGFHALHVIAGVMAFVVVLMRIHKSKFTPAQATAAMVVSYYWHFVDVVWIGLFITIYFIQ",
    "sequence_length": 205,
    "label": 1
  },
  {
    "uniprot_id": "Q8NP09",
    "name": "Uncharacterized membrane protein Cgl2017/cg2211 (Corynebacterium glutamicum (strain ATCC 13032 / DSM 20300 / JCM 1318 / BCRC 11384 / CCUG 27702 / LMG 3730 / NBRC 12168 / NCIMB 10025 / NRRL B-2784 / 534))",
    "protein_class": "membrane protein",
    "mw_kda": 16.37,
    "notes": "Source: PDB 7Q21; native MS-validated; The respiratory supercomplex from C. glutamicum.",
    "sequence": "MAGSSHTIEPEIYRGVSTLDEPSAAWGWHGLKRNTIQLAGWISVLFMLGYNFGNHKGHVETIWLLVITALLVIGLLIHLFEPKLSQVRTITSRNKPVGHVEPDWTYDQATLTGTWGNLTDSQLRSVNIEPSRVAHLRAADSAKELDN",
    "sequence_length": 147,
    "label": 1
  },
  {
    "uniprot_id": "Q8NNK3",
    "name": "Cytochrome c oxidase polypeptide 4 (Corynebacterium glutamicum (strain ATCC 13032 / DSM 20300 / JCM 1318 / BCRC 11384 / CCUG 27702 / LMG 3730 / NBRC 12168 / NCIMB 10025 / NRRL B-2784 / 534))",
    "protein_class": "membrane protein",
    "mw_kda": 15.54,
    "notes": "Source: PDB 7Q21; native MS-validated; The respiratory supercomplex from C. glutamicum.",
    "sequence": "MKSSAKLMYGPTVFMAAMAVIYIFATMHVSDGGSVKGVEWVGSVALVLSAGLTLMLGVYLHFTEVRVDVLPEDWEEAEVADKAGTLGFFSPSSIWPAAMSGAVGFLAFGVVYFHYWMIAVGLMLLIFTITKLNLQYGVPKEKH",
    "sequence_length": 143,
    "label": 1
  },
  {
    "uniprot_id": "Q8NNK2",
    "name": "Cytochrome c oxidase subunit 2 (Corynebacterium glutamicum (strain ATCC 13032 / DSM 20300 / JCM 1318 / BCRC 11384 / CCUG 27702 / LMG 3730 / NBRC 12168 / NCIMB 10025 / NRRL B-2784 / 534))",
    "protein_class": "membrane protein",
    "mw_kda": 39.63,
    "notes": "Source: PDB 7Q21; native MS-validated; The respiratory supercomplex from C. glutamicum.",
    "sequence": "MEQQNKRGLKRKALLGGVLGLGGLAMAGCEVAPPGGVLGDFLRMGWPDGITPEAVAMGNFWSWVWVAAWIIGIIMWGLFLTAIFAWGAKRAEKRGEGEFPKQLQYNVPLELVLTIVPIIIVMVLFFFTVQTQDKVTALDKNPEVTVDVTAYQWNWKFGYSEIDGSLAPGGQDYQGSDPERQAAAEASKKDPSGDNPIHGNSKSDVSYLEFNRIETLGTTDEIPVMVLPVNTPIEFNLASADVAHSFWVPEFLFKRDAYAHPEANKSQRVFQIEEITEEGAFVGRCAEMCGTYHAMMNFELRVVDRDSFAEYISFRDSNPDATNAQALEHIGQAPYATSTSPFVSDRTATRDGENTQSNA",
    "sequence_length": 359,
    "label": 1
  },
  {
    "uniprot_id": "Q79VD7",
    "name": "Cytochrome c oxidase subunit 1 (Corynebacterium glutamicum (strain ATCC 13032 / DSM 20300 / JCM 1318 / BCRC 11384 / CCUG 27702 / LMG 3730 / NBRC 12168 / NCIMB 10025 / NRRL B-2784 / 534))",
    "protein_class": "membrane protein",
    "mw_kda": 65.1,
    "notes": "Source: PDB 7Q21; native MS-validated; The respiratory supercomplex from C. glutamicum.",
    "sequence": "MTAVAPRVDGHVAPQRPEPTGHARKGSKAWLMMTTTDHKQLGIMYIIMSFSFFFLGGLMALLIRAELFTPGLQFLSNEQFNQLFTMHGTVMLLLYGTPIVWGFANYVLPLQIGAPDVAFPRLNAFGFWITTVGGVAMLTGFLTPGGAADFGWTMYSPLSDAIHSPGLGSDMWIVGVGATGIGSVASAINMLTTILCLRAPGMTMFRMPIFTWNIFVVSVLALLIFPLLLAAALGVLYDRKLGGHLYDPANGGSLLWQHLFWFFGHPEVYVLALPFFGIVSEIIPVFSRKPMFGYVGLIFATLSIGALSMAVWAHHMFVTGAVLLPFFSFMTFLISVPTGVKFFNWVGTMWKGHITWETPMIWSVGFMATFLFGGLTGIMLASPPLDFHLADSYFLIAHFHYTLFGTVVFASCAGVYFWFPKMTGRMMDERLGKIHFWLTFVGFHGTFLIQHWVGNMGMPRRYADYLDSDGFTIYNQISTVFSFLLGLSVIPFIWNVFKSWRYGELVTVDDPWGYGNSLEWATSCPPPRHNFASLPRIRSERPAFELHYPHMIERMRAEAHTGHHDDINAPELGTAPALASDSSR",
    "sequence_length": 584,
    "label": 1
  },
  {
    "uniprot_id": "Q79VE8",
    "name": "Cytochrome bc1 complex Rieske iron-sulfur subunit (Corynebacterium glutamicum (strain ATCC 13032 / DSM 20300 / JCM 1318 / BCRC 11384 / CCUG 27702 / LMG 3730 / NBRC 12168 / NCIMB 10025 / NRRL B-2784 / 534))",
    "protein_class": "membrane protein",
    "mw_kda": 45.18,
    "notes": "Source: PDB 7Q21; native MS-validated; The respiratory supercomplex from C. glutamicum.",
    "sequence": "MSNNNDKQYTTQELNAMSNEDLARLGTELDDVTIAYRKERFPIANDPAEKRAARAVTFWLVLGIIGGLGFLATYIFWPWEYKAHGDEGLLAYTLYTPMLGITSGLCILSLGFAVVLYVKKFIPEEIAVQRRHDGPSEEVDRRTIVALLNDSWQTSTLGRRKLIMGLAGGGAVLAGLTIIAPMGGMIKNPWNPKEGPMDVQGDGTLWTSGWTLVENDVKVYLGRDTAAIAESHTDATGEHWSTTGVSRLVRMRPEDLAAASMETVFPLPAEMVNDGAEYDPAKDVYEHQMHSVHGPRNAVMLIRLRTADAEKVIEREGQESFHYGDYYAYSKICTHIGCPTSLYEAQTNRILCPCHQSQFDALHYGKPVFGPAARALPQLPITVDEEGYLIAAGNFIEPLGPAFWERKS",
    "sequence_length": 408,
    "label": 1
  },
  {
    "uniprot_id": "Q8NMB4",
    "name": "Uncharacterized protein Cgl2664/cg2949 (Corynebacterium glutamicum (strain ATCC 13032 / DSM 20300 / JCM 1318 / BCRC 11384 / CCUG 27702 / LMG 3730 / NBRC 12168 / NCIMB 10025 / NRRL B-2784 / 534))",
    "protein_class": "protein",
    "mw_kda": 20.01,
    "notes": "Source: PDB 7Q21; native MS-validated; The respiratory supercomplex from C. glutamicum.",
    "sequence": "MEDESVKSLNLAARRGALVTVAAASALALASCSAGQITQTSSQVAAVDGNQAGSANDPVLVRDVTVHLTTDGEAGVKFTAINQDTSHTSHTLESVTVDGEEVELDDAEPIERNCSLVADIQSELDLIEEPEVGCIQHVATSLENPGFAYGGVVPVEFVFDTGAITIDATVSAPVLESGVENREVGGDTAEASHH",
    "sequence_length": 194,
    "label": 1
  },
  {
    "uniprot_id": "Q79VE9",
    "name": "Cytochrome bc1 complex cytochrome b subunit (Corynebacterium glutamicum (strain ATCC 13032 / DSM 20300 / JCM 1318 / BCRC 11384 / CCUG 27702 / LMG 3730 / NBRC 12168 / NCIMB 10025 / NRRL B-2784 / 534))",
    "protein_class": "membrane protein",
    "mw_kda": 59.81,
    "notes": "Source: PDB 7Q21; native MS-validated; The respiratory supercomplex from C. glutamicum.",
    "sequence": "MSLATVGNNLDSRYTMASGIRRQINKVFPTHWSFMLGEIALYSFIVLLLTGVYLTLFFDPSITKVIYDGGYLPLNGVEMSRAYATALDISFEVRGGLFIRQMHHWAALLFVVSMLVHMLRIFFTGAFRRPREANWIIGVVLIILGMAEGFMGYSLPDDLLSGVGLRIMSAIIVGLPIIGTWMHWLIFGGDFPSDLMLDRFYIAHVLIIPAILLGLIAAHLALVWYQKHTQFPGAGRTENNVIGIRIMPLFAVKAVAFGLIVFGFLALLAGVTTINAIWNLGPYNPSQVSAGSQPDVYMLWTDGAARVMPAWELYLGNYTIPAVFWVAVMLGILVVLLVTYPFIERKFTGDDAHHNLLQRPRDVPVRTSLGVMALVFYILLTVSGGNDVYAMQFHVSLNAMTWIGRIGLIVGPAIAYFITYRLCIGLQRSDREVLEHGIETGIIKQMPNGAFIEVHQPLGPVDDHGHPIPLPYAGAAVPKQMNQLGYAEVETRGGFFGPDPEDIRAKAKEIEHANHIEEANTLRALNEANIERDKNEGKN",
    "sequence_length": 539,
    "label": 1
  },
  {
    "uniprot_id": "Q9WUB0",
    "name": "RanBP-type and C3HC4-type zinc finger-containing protein 1 (Mus musculus (Mouse))",
    "protein_class": "enzyme",
    "mw_kda": 57.53,
    "notes": "Source: PDB 5Y3T; native MS-validated; Cooperative Domain Formation by Homologous Motifs in HOIL-1L and SHARPIN Plays A Crucial Role in LUBAC Stabilization.",
    "sequence": "MDEKTKKAEEMALSLARAVAGGDEQAAIKYATWLAEQRVPLRVQVKPEVSPTQDIRLCVSVEDAYMHTVTIWLTVRPDMTVASLKDMVFLDYGFPPSLQQWVVGQRLARDQETLHSHGIRRNGDGAYLYLLSARNTSLNPQELQRQRQLRMLEDLGFKDLTLQSRGPLEPVLPKPRTNQEPGQPDAAPESPPVGWQCPGCTFINKPTRPGCEMCCRARPETYQIPASYQPDEEERARLAGEEEALRQYQQRKQQQQEGNYLQHVQLEQRSLVLNTEPTECPVCYSVLAPGEAVVLRECLHTFCRECLQGTIRNSQEAEVACPFIDSTYSCPGKLLEREIRALLSPEDYQRFLDLGVSIAENRSTLSYHCKTPDCRGWCFFEDDVNEFTCPVCTRVNCLLCKAIHEHMNCREYQDDLALRAQNDVAARQTTEMLKVMLQQGEAMHCPQCRIVVQKKDGCDWIRCTVCHTEICWVTKGPRWGPGGPGDTSGGCRCRVNGIPCHPSCQNCH",
    "sequence_length": 508,
    "label": 1
  },
  {
    "uniprot_id": "Q924T7",
    "name": "E3 ubiquitin-protein ligase RNF31 (Mus musculus (Mouse))",
    "protein_class": "enzyme",
    "mw_kda": 119.31,
    "notes": "Source: PDB 5Y3T; native MS-validated; Cooperative Domain Formation by Homologous Motifs in HOIL-1L and SHARPIN Plays A Crucial Role in LUBAC Stabilization.",
    "sequence": "MPGDEERGFLAAREELASALRWDSAQVFPLEQLMPLLATSLPPAARYLQLDAGRLVRCNAHGEPRNYLNTLSTALNILEKYGRNLLSPQRPRYWRSVKFNNPVFRSTVDAVQGGRDVLRLYGYTEERPDGLSFPEGQEEPDEYQVAVVTLEVLLLRTELSLLLQNTHPRQNALDQLLRESVEDGMLQLSEFHPLLREIVPGPRPSAQGSTPGPCFLCGSAPGTLHCPACNQVSCPACDILFHGHPSRAHHLRQALPGSHQTASLSSSLPASSQPRPPSSSLALGDSSLSSPDPANACLPWHCLTCATLNEPWAVFCAVCSQPKGCKVPGIEGSHGTGGLEPEPARDQWACQSCTFENEAAAVLCAICERPRLAQPPSLVVDSHDAGVCQQSLKQEDPLLTAAQPQVWYCDHCTFCNSGPVWVCAMCNRTRDPIPTQPALQSYPSSLEKGRPKPGSSQHLGSSLPASCGDPEKQRQDKMRKEGLQLVSMIQEGETAGASPEEVFSALQYSGTEVPLQWLRSELSYVLEMVAELAGQQDPELGAFSCQEARKAWLDRHGNLDEAVEECVRARRRKVHELQSLGFGPKEGSLQALFQHGGDVARALTELQRQRLEPFHQRLWDRDPEPTPCWDGLDRQSLVRRLLAVYTLPSWGRAELALALLQETPRNYELLDVVEAVRHSQDRAFLRRLLAQECAVCGWALPRNRMQALISCECTICPECFRQHFTIALKEKHITDMVCPACGRPDLTDDAQLLSYFSTLDIQLRESLDPDAYALFHKKLTEAVLMRDPKFLWCAQCSFGFIYEREQLEATCPQCHQTFCVRCKRQWEEQHRGRSCEDFQNWKRTNDPEYQAQGLAMYLQENGIDCPKCKFSYALARGGCMHFHCTQCRHQFCSGCYNAFYAKNKCPDPNCKVKKSLHGHHPRDCLFYLRDWTAARLQKLLQDNNVMFNTEPPAGTRAVPGGGCRVMEQKEVHSGFRDEACGKETPPGYAGLCQAHYKEYLVSLINAHSLDPATLYEVEELETATIRYLHLAPQPADGEDLPAYQARLLQKLREEVPLGQSIARRRK",
    "sequence_length": 1066,
    "label": 1
  },
  {
    "uniprot_id": "Q91WA6",
    "name": "Sharpin (Mus musculus (Mouse))",
    "protein_class": "protein",
    "mw_kda": 39.85,
    "notes": "Source: PDB 5Y3T; native MS-validated; Cooperative Domain Formation by Homologous Motifs in HOIL-1L and SHARPIN Plays A Crucial Role in LUBAC Stabilization.",
    "sequence": "MSPPAGGAAVAADPASPVVLLAVHAAVRPLGAGQDAEAQPRKLQLIADPERPGRFRLGLLGTEPGAVSLEWPLEAICYTVRGPNQHELQPPPGGPGTFSVHFLDPEEAQQWAALVRDATAEGQNGSGSPAPAPAPAMCPISPPCSSMAQIPKATQPEVDLPQSSGNFKKEELATRLSQAIAGGDEKAAAQVAAVLAQHHVALNVQLMEAWFPPGPIRLQVTVEDATSVLSSSSSAHVSLKIHPHCSIAALQDQVFSEFGFPPAVQRWVIGRCLCMPERSLASYGVSQDGDPAFLYLLSAPREVSGQSLQNSKMDRKLGLFPQSLGLPHDLQPSSSSLPSPSQPGWSCPSCTFINASNRPGCEMCSTQRPCAWDPLAAAST",
    "sequence_length": 380,
    "label": 1
  },
  {
    "uniprot_id": "A0R051",
    "name": "Cytochrome bc1 complex Rieske iron-sulfur subunit (Mycolicibacterium smegmatis (strain ATCC 700084 / mc(2)155) (Mycobacterium smegmatis))",
    "protein_class": "membrane protein",
    "mw_kda": 44.82,
    "notes": "Source: PDB 6HWH; native MS-validated; Structure of a functional obligate complex III2IV2respiratory supercomplex from Mycobacterium smegmatis.",
    "sequence": "MDRIASMSQDSPDIKGTDAPGQTGVPGQPTDAELAEMSREELVKLGGKIDGVETIFKEPRWPVPGTKAEKRTERLVAYWLMLGGLSGLALLLVFLFWPWEYQPFGSEGEFLYSLATPLYGLTFGLSILSIGIGAVLFQKKFIPEEISVQDRHDGRSPEVHRKTVAANLTDALEGSTLKRRKVIGLSLGIGLGAFGAGTLVAFIGGLIKNPWKPVVPTAEGKKAVLWTSGWTPRFKGETIYLARATGRPGESPFVKMRPEDIDAGGMETVFPWRESDGDGTTVESEHKLTEIAMGVRNPVMLIRIKPADMHRVIKRKGQESFNFGELFAYTKVCSHLGCPSSLYEQQTYRILCPCHQSQFDALEFAKPIFGPAARALAQLPITIDEDGYLVANGDFVEPVGPAFWERKS",
    "sequence_length": 408,
    "label": 1
  },
  {
    "uniprot_id": "A0R0M4",
    "name": "Cytochrome c oxidase subunit 1 (Mycolicibacterium smegmatis (strain ATCC 700084 / mc(2)155) (Mycobacterium smegmatis))",
    "protein_class": "membrane protein",
    "mw_kda": 64.79,
    "notes": "Source: PDB 6HWH; native MS-validated; Structure of a functional obligate complex III2IV2respiratory supercomplex from Mycobacterium smegmatis.",
    "sequence": "MTTHAPSAGELLARRPFPQRLGPRWTLLYKLVTTTDHKLIGMMYVVACFIFFFIGGLMALLLRTELAVPGLQFLSNEQYNQLFTMHGTVMLLFYATPIVFGFANLVVPLQIGAPDVAFPRLNALSFWLFLFGASIALGGFLAPGGPADFGWTAYTPLSNAMHSPGAGGDLWIFGLIVGGLGTILGAVNMITTVVCMRAPGMIMFRMPIFTWNILVTSVIVLVAFPLLTSALFGLAADRNLGAHVFDPANGGTMLWEHLFWFFGHPEVYIIALPFFGIVTEIFPVFSRKPVFGYTTLVYATISIGALSIAVWAHHLYATGAVLLPFFSFMTFMIAVPTGIKFVNWIGTMWKGQLTFETPMLFSVGFLVTFLLGGLTGVILASPPLDFHVTDSYFVVAHFHYVLFGTIVFATYAGVYFWFPKMTGRLLDDRLGKLHFWLTLIGFHTTFLVHHWLGAEGMPRRYADYLPTDGFTTLNIVSTIGSFILGVSMLPFVWNVFKSWRYGEPVTVDDPWGYGNSLEWATSCPPPRHNFTELPRIRSERPAFELHYPHMIERLRAESHPGRTQGGPGAVTLPQPQARSHPVE",
    "sequence_length": 583,
    "label": 1
  },
  {
    "uniprot_id": "A0R056",
    "name": "Cytochrome c oxidase polypeptide 4 (Mycolicibacterium smegmatis (strain ATCC 700084 / mc(2)155) (Mycobacterium smegmatis))",
    "protein_class": "membrane protein",
    "mw_kda": 15.17,
    "notes": "Source: PDB 6HWH; native MS-validated; Structure of a functional obligate complex III2IV2respiratory supercomplex from Mycobacterium smegmatis.",
    "sequence": "MHIEARLFEILTAFFALAAVVYAVLTAMFATGGVEWAGTTALVLTTGLTLITGTFFRFVARRLDTRPEDYEDAEISDGAGELGFFAPHSWWPILISLSFSTAAVGAALWLPWLIAAGVAFVITSVCGLVFEYYWGPEKH",
    "sequence_length": 139,
    "label": 1
  },
  {
    "uniprot_id": "A0R049",
    "name": "Probable cytochrome c oxidase subunit 3 (Mycolicibacterium smegmatis (strain ATCC 700084 / mc(2)155) (Mycobacterium smegmatis))",
    "protein_class": "membrane protein",
    "mw_kda": 22.18,
    "notes": "Source: PDB 6HWH; native MS-validated; Structure of a functional obligate complex III2IV2respiratory supercomplex from Mycobacterium smegmatis.",
    "sequence": "MTSAVGTSGTAITSRVHSLNRPNMVSVGTIVWLSSELMFFAGLFAMYFTARAQAGGAWPPEPTELNLALAVPVTLVLIASSFTCQMGVFAAERGDVFGLRRWYVITFLMGLFFVLGQGYEYIHLVEHGTTIPGSAYGSVFYLATGFHGLHVIGGLVAFVLLLARTKMSKFTPAQATAAIVVSYYWHFVDIVWIALFATIYFVR",
    "sequence_length": 203,
    "label": 1
  },
  {
    "uniprot_id": "A0R052",
    "name": "Cytochrome bc1 complex cytochrome b subunit (Mycolicibacterium smegmatis (strain ATCC 700084 / mc(2)155) (Mycobacterium smegmatis))",
    "protein_class": "membrane protein",
    "mw_kda": 60.21,
    "notes": "Source: PDB 6HWH; native MS-validated; Structure of a functional obligate complex III2IV2respiratory supercomplex from Mycobacterium smegmatis.",
    "sequence": "MSPDFAKLAAAQGDAIDSRYHPSAAVRRQLNKVFPTHWSFLLGEIALYSFIILLLTGVWLTLFFDPSMAHVTYDGVYQPLRGVQMSRAYETALDISFEVRGGLFVRQVHHWAALMFAASIMVHLARIFFTGAFRRPREANWVIGSLLLILAMFEGFFGYSLPDDLLSGTGIRAALSGITMGIPVIGTWMHWALFGGDFPGEILIPRLYALHILLIPGIILALIGAHLALVWFQKHTQFPGPGRTETNVVGVRVMPVFAVKSGAFFAMITGVLGLMGGLLTINPIWNLGPYKPSQVSAGSQPDFYMMWTDGLIRLWPAWEFYPFGHTIPQGVWVAVGMGLVFALLIAYPFIEKKVTGDDAHHNLLQRPRDVPVRTAIGSMAIALYLLLTFACMNDIIALKFHISLNATTWIGRIGMVVLPAIVYFVAYRWAISLQRSDREVLEHGVETGIIKRLPHGAYVELHQPLGPVDEHGHPIPLEYAGAPLPKRMNKLGSGGAPGTGSFLFPDPAVEHEALTEAAHASEHKSLTALKEHQDRIHGNGETNGHH",
    "sequence_length": 546,
    "label": 1
  },
  {
    "uniprot_id": "A0R050",
    "name": "Cytochrome bc1 complex cytochrome c subunit (Mycolicibacterium smegmatis (strain ATCC 700084 / mc(2)155) (Mycobacterium smegmatis))",
    "protein_class": "membrane protein",
    "mw_kda": 27.85,
    "notes": "Source: PDB 6HWH; native MS-validated; Structure of a functional obligate complex III2IV2respiratory supercomplex from Mycobacterium smegmatis.",
    "sequence": "MTSKSRRRLRRRLSAGLLLLIGLAVAGGVAATLTPQPQVAVADESQSALLRTGKQLFETSCVSCHGANLQGVPDRGPSLIGTGEAAVYFQVSTGRMPAMRGEAQAPSKPPHFDESQIDALGAYVQANGGGPTVPRDDHGAVAQESLIGGDVARGGDLFRLNCASCHNFTGKGGALSSGKYAPDLGDANPAQIYTAMLTGPQNMPKFSDRQLTPDEKRDIVAYVRESAETPSYGGYGLGGFGPAPEGMAMWIIGMVAAIGVAMWIGSRA",
    "sequence_length": 268,
    "label": 1
  },
  {
    "uniprot_id": "A0R057",
    "name": "cytochrome-c oxidase (Mycolicibacterium smegmatis (strain ATCC 700084 / mc(2)155) (Mycobacterium smegmatis))",
    "protein_class": "membrane protein",
    "mw_kda": 38.04,
    "notes": "Source: PDB 6HWH; native MS-validated; Structure of a functional obligate complex III2IV2respiratory supercomplex from Mycobacterium smegmatis.",
    "sequence": "MTPRGFRVVALSIVLGGSALLLSGCSWSDALALGWPTGITPEAKLNRELWIGSVIASFAVGAIVWGLIFWTSAFHRKKATDTELPRQFGYNMPLELTLTVIPFLIISVLFYFTVVVQERMMHKDPNPEVVIDVTAFQWNWKFGYQKIAFADGSFDYDGADPERKEAMTSRPEGKDEHGIEKVGPIRGMTPEDRTYLNFDKIETLGTSSEIPVLVLPAGKRIEFVLNSADVIHGFWVPEFLFKRDVLPEPKANNSDNVFQVSEIQQTGAFVGRCTEMCGTFHAMMNFEVRVVEPNDFKAYIDQRNAGKTNAEALAAINQPPLAITTEPFESRRGELVPQASK",
    "sequence_length": 341,
    "label": 1
  },
  {
    "uniprot_id": "A0R1B6",
    "name": "MSMEG_4693 (Mycolicibacterium smegmatis (strain ATCC 700084 / mc(2)155) (Mycobacterium smegmatis))",
    "protein_class": "membrane protein",
    "mw_kda": 8.35,
    "notes": "Source: PDB 6HWH; native MS-validated; Structure of a functional obligate complex III2IV2respiratory supercomplex from Mycobacterium smegmatis.",
    "sequence": "MSTALTHGLIGGVPLVLFAVLALIFLTRKGPHPDTYKMSDPWTHAPILWAAEEPREHGHGGHGHDSHGVVIGGGASGKW",
    "sequence_length": 79,
    "label": 1
  },
  {
    "uniprot_id": "A0R1B5",
    "name": "Uncharacterized protein MSMEG_4692/MSMEI_4575 (Mycolicibacterium smegmatis (strain ATCC 700084 / mc(2)155) (Mycobacterium smegmatis))",
    "protein_class": "protein",
    "mw_kda": 15.9,
    "notes": "Source: PDB 6HWH; native MS-validated; Structure of a functional obligate complex III2IV2respiratory supercomplex from Mycobacterium smegmatis.",
    "sequence": "MASGDIATVANAELDLPYGSALTSSGRISAVTEPGELSVHYPFPTMDLVVLDDALKYGSRAAKARFAVYIGPLGADTAATAREILANVPTPENAVLLAVSPDQRAIEVVYGADVKGRGIESAAPLGVSAAAASFKEGNLIDGLISAVRVMSAGVSPA",
    "sequence_length": 157,
    "label": 1
  },
  {
    "uniprot_id": "P21243",
    "name": "Proteasome subunit alpha type-1 (Saccharomyces cerevisiae (strain ATCC 204508 / S288c) (Baker's yeast))",
    "protein_class": "protein",
    "mw_kda": 28.0,
    "notes": "Source: PDB 7LSX; native MS-validated; Structures of chaperone-associated assembly intermediates reveal coordinated mechanisms of proteasome biogenesis.",
    "sequence": "MSGAAAASAAGYDRHITIFSPEGRLYQVEYAFKATNQTNINSLAVRGKDCTVVISQKKVPDKLLDPTTVSYIFCISRTIGMVVNGPIPDARNAALRAKAEAAEFRYKYGYDMPCDVLAKRMANLSQIYTQRAYMRPLGVILTFVSVDEELGPSIYKTDPAGYYVGYKATATGPKQQEITTNLENHFKKSKIDHINEESWEKVVEFAITHMIDALGTEFSKNDLEVGVATKDKFFTLSAENIEERLVAIAEQD",
    "sequence_length": 252,
    "label": 1
  },
  {
    "uniprot_id": "P25451",
    "name": "Proteasome subunit beta type-3 (Saccharomyces cerevisiae (strain ATCC 204508 / S288c) (Baker's yeast))",
    "protein_class": "protein",
    "mw_kda": 22.61,
    "notes": "Source: PDB 7LSX; native MS-validated; Structures of chaperone-associated assembly intermediates reveal coordinated mechanisms of proteasome biogenesis.",
    "sequence": "MSDPSSINGGIVVAMTGKDCVAIACDLRLGSQSLGVSNKFEKIFHYGHVFLGITGLATDVTTLNEMFRYKTNLYKLKEERAIEPETFTQLVSSSLYERRFGPYFVGPVVAGINSKSGKPFIAGFDLIGCIDEAKDFIVSGTASDQLFGMCESLYEPNLEPEDLFETISQALLNAADRDALSGWGAVVYIIKKDEVVKRYLKMRQD",
    "sequence_length": 205,
    "label": 1
  },
  {
    "uniprot_id": "P22141",
    "name": "Proteasome subunit beta type-4 (Saccharomyces cerevisiae (strain ATCC 204508 / S288c) (Baker's yeast))",
    "protein_class": "protein",
    "mw_kda": 22.52,
    "notes": "Source: PDB 7LSX; native MS-validated; Structures of chaperone-associated assembly intermediates reveal coordinated mechanisms of proteasome biogenesis.",
    "sequence": "MDIILGIRVQDSVILASSKAVTRGISVLKDSDDKTRQLSPHTLMSFAGEAGDTVQFAEYIQANIQLYSIREDYELSPQAVSSFVRQELAKSIRSRRPYQVNVLIGGYDKKKNKPELYQIDYLGTKVELPYGAHGYSGFYTFSLLDHHYRPDMTTEEGLDLLKLCVQELEKRMPMDFKGVIVKIVDKDGIRQVDDFQAQ",
    "sequence_length": 198,
    "label": 1
  },
  {
    "uniprot_id": "Q05778",
    "name": "Proteasome chaperone 1 (Saccharomyces cerevisiae (strain ATCC 204508 / S288c) (Baker's yeast))",
    "protein_class": "chaperone",
    "mw_kda": 30.7,
    "notes": "Source: PDB 7LSX; native MS-validated; Structures of chaperone-associated assembly intermediates reveal coordinated mechanisms of proteasome biogenesis.",
    "sequence": "MLFKQWNDLPEPKHLLDLPEISKNLQSLEVCPVPKVEFPQDLDVPQYSTAVITTKIMNPLFPKNLLQLTSIGEIKTTLTVKSPSLPQSSGKHSWNYDENFPNEVDPDQKNDTADETVYGFSFPIYSFGKTLLFSMEENFISISPIFGNMISRSIISQLAQFSPDIIVIGTSDKIASMKVMTENECTLQPPEFITGFIGSVLTQLIVGPSKGLKFKCLVAPSEGPNGFEKLSLSDMGSLVDLCGQWLGFEPSRYSEECYRLWRCDSAAIGAQSGLYI",
    "sequence_length": 276,
    "label": 1
  },
  {
    "uniprot_id": "P36040",
    "name": "Proteasome assembly chaperone 2 (Saccharomyces cerevisiae (strain ATCC 204508 / S288c) (Baker's yeast))",
    "protein_class": "chaperone",
    "mw_kda": 30.74,
    "notes": "Source: PDB 7LSX; native MS-validated; Structures of chaperone-associated assembly intermediates reveal coordinated mechanisms of proteasome biogenesis.",
    "sequence": "MSCLVLPLVSVGNIPQLSIDWLLNSQANEWEYLEALDSKYLVEFVGPLDRPEDGSDSLYKDADMKYSSALEVFYNKKRGLFAIQQRTPLVSVNYLNNFIVEIILPFLSKYNISEICIWDSLYAMEDENGVIVRPQEVYSLGEFYFDDEAELLSNLHLNDQESMVNNWLHFTPTSFQDKISVDQPIFKILFQILNASQRPKALRSIKYCSCLANEGDNSLDSQQFLQWIISQKVIKNAPPIVKFVRPISWQGAYGMADARDKFVDLYN",
    "sequence_length": 267,
    "label": 1
  },
  {
    "uniprot_id": "P23639",
    "name": "Proteasome subunit alpha type-2 (Saccharomyces cerevisiae (strain ATCC 204508 / S288c) (Baker's yeast))",
    "protein_class": "protein",
    "mw_kda": 27.16,
    "notes": "Source: PDB 7LSX; native MS-validated; Structures of chaperone-associated assembly intermediates reveal coordinated mechanisms of proteasome biogenesis.",
    "sequence": "MTDRYSFSLTTFSPSGKLGQIDYALTAVKQGVTSLGIKATNGVVIATEKKSSSPLAMSETLSKVSLLTPDIGAVYSGMGPDYRVLVDKSRKVAHTSYKRIYGEYPPTKLLVSEVAKIMQEATQSGGVRPFGVSLLIAGHDEFNGFSLYQVDPSGSYFPWKATAIGKGSVAAKTFLEKRWNDELELEDAIHIALLTLKESVEGEFNGDTIELAIIGDENPDLLGYTGIPTDKGPRFRKLTSQEINDRLEAL",
    "sequence_length": 250,
    "label": 1
  },
  {
    "uniprot_id": "P23638",
    "name": "Proteasome subunit alpha type-3 (Saccharomyces cerevisiae (strain ATCC 204508 / S288c) (Baker's yeast))",
    "protein_class": "protein",
    "mw_kda": 28.71,
    "notes": "Source: PDB 7LSX; native MS-validated; Structures of chaperone-associated assembly intermediates reveal coordinated mechanisms of proteasome biogenesis.",
    "sequence": "MGSRRYDSRTTIFSPEGRLYQVEYALESISHAGTAIGIMASDGIVLAAERKVTSTLLEQDTSTEKLYKLNDKIAVAVAGLTADAEILINTARIHAQNYLKTYNEDIPVEILVRRLSDIKQGYTQHGGLRPFGVSFIYAGYDDRYGYQLYTSNPSGNYTGWKAISVGANTSAAQTLLQMDYKDDMKVDDAIELALKTLSKTTDSSALTYDRLEFATIRKGANDGEVYQKIFKPQEIKDILVKTGITKKDEDEEADEDMK",
    "sequence_length": 258,
    "label": 1
  },
  {
    "uniprot_id": "P40303",
    "name": "Proteasome subunit alpha type-4 (Saccharomyces cerevisiae (strain ATCC 204508 / S288c) (Baker's yeast))",
    "protein_class": "protein",
    "mw_kda": 28.44,
    "notes": "Source: PDB 7LSX; native MS-validated; Structures of chaperone-associated assembly intermediates reveal coordinated mechanisms of proteasome biogenesis.",
    "sequence": "MSGYDRALSIFSPDGHIFQVEYALEAVKRGTCAVGVKGKNCVVLGCERRSTLKLQDTRITPSKVSKIDSHVVLSFSGLNADSRILIEKARVEAQSHRLTLEDPVTVEYLTRYVAGVQQRYTQSGGVRPFGVSTLIAGFDPRDDEPKLYQTEPSGIYSSWSAQTIGRNSKTVREFLEKNYDRKEPPATVEECVKLTVRSLLEVVQTGAKNIEITVVKPDSDIVALSSEEINQYVTQIEQEKQEQQEQDKKKKSNH",
    "sequence_length": 254,
    "label": 1
  },
  {
    "uniprot_id": "P32379",
    "name": "Proteasome subunit alpha type-5 (Saccharomyces cerevisiae (strain ATCC 204508 / S288c) (Baker's yeast))",
    "protein_class": "protein",
    "mw_kda": 28.62,
    "notes": "Source: PDB 7LSX; native MS-validated; Structures of chaperone-associated assembly intermediates reveal coordinated mechanisms of proteasome biogenesis.",
    "sequence": "MFLTRSEYDRGVSTFSPEGRLFQVEYSLEAIKLGSTAIGIATKEGVVLGVEKRATSPLLESDSIEKIVEIDRHIGCAMSGLTADARSMIEHARTAAVTHNLYYDEDINVESLTQSVCDLALRFGEGASGEERLMSRPFGVALLIAGHDADDGYQLFHAEPSGTFYRYNAKAIGSGSEGAQAELLNEWHSSLTLKEAELLVLKILKQVMEEKLDENNAQLSCITKQDGFKIYDNEKTAELIKELKEKEAAESPEEADVEMS",
    "sequence_length": 260,
    "label": 1
  },
  {
    "uniprot_id": "P40302",
    "name": "Proteasome subunit alpha type-6 (Saccharomyces cerevisiae (strain ATCC 204508 / S288c) (Baker's yeast))",
    "protein_class": "protein",
    "mw_kda": 25.6,
    "notes": "Source: PDB 7LSX; native MS-validated; Structures of chaperone-associated assembly intermediates reveal coordinated mechanisms of proteasome biogenesis.",
    "sequence": "MFRNNYDGDTVTFSPTGRLFQVEYALEAIKQGSVTVGLRSNTHAVLVALKRNADELSSYQKKIIKCDEHMGLSLAGLAPDARVLSNYLRQQCNYSSLVFNRKLAVERAGHLLCDKAQKNTQSYGGRPYGVGLLIIGYDKSGAHLLEFQPSGNVTELYGTAIGARSQGAKTYLERTLDTFIKIDGNPDELIKAGVEAISQSLRDESLTVDNLSIAIVGKDTPFTIYDGEAVAKYI",
    "sequence_length": 234,
    "label": 1
  },
  {
    "uniprot_id": "P21242",
    "name": "Probable proteasome subunit alpha type-7 (Saccharomyces cerevisiae (strain ATCC 204508 / S288c) (Baker's yeast))",
    "protein_class": "protein",
    "mw_kda": 31.54,
    "notes": "Source: PDB 7LSX; native MS-validated; Structures of chaperone-associated assembly intermediates reveal coordinated mechanisms of proteasome biogenesis.",
    "sequence": "MTSIGTGYDLSNSVFSPDGRNFQVEYAVKAVENGTTSIGIKCNDGVVFAVEKLITSKLLVPQKNVKIQVVDRHIGCVYSGLIPDGRHLVNRGREEAASFKKLYKTPIPIPAFADRLGQYVQAHTLYNSVRPFGVSTIFGGVDKNGAHLYMLEPSGSYWGYKGAATGKGRQSAKAELEKLVDHHPEGLSAREAVKQAAKIIYLAHEDNKEKDFELEISWCSLSETNGLHKFVKGDLLQEAIDFAQKEINGDDDEDEDDSDNVMSSDDENAPVATNANATTDQEGDIHLE",
    "sequence_length": 288,
    "label": 1
  },
  {
    "uniprot_id": "P38293",
    "name": "Proteasome maturation factor UMP1 (Saccharomyces cerevisiae (strain ATCC 204508 / S288c) (Baker's yeast))",
    "protein_class": "chaperone",
    "mw_kda": 16.76,
    "notes": "Source: PDB 7LSX; native MS-validated; Structures of chaperone-associated assembly intermediates reveal coordinated mechanisms of proteasome biogenesis.",
    "sequence": "MNIVPQDTFKSQVSTDQDKSVLSSAVPSLPDTLRQQEGGAVPLSTQLNDRHPLESTLKNWETTQRQRQMEQYRQIFGIAEPMKRTMEMEIVNRTDFNPLSTNGSIHRDILLNKECSIDWEDVYPGTGLQASTMVGDDVHSKIEKQLGI",
    "sequence_length": 148,
    "label": 1
  },
  {
    "uniprot_id": "P25043",
    "name": "Proteasome subunit beta type-2 (Saccharomyces cerevisiae (strain ATCC 204508 / S288c) (Baker's yeast))",
    "protein_class": "enzyme",
    "mw_kda": 28.27,
    "notes": "Source: PDB 7LSX; native MS-validated; Structures of chaperone-associated assembly intermediates reveal coordinated mechanisms of proteasome biogenesis.",
    "sequence": "MAGLSFDNYQRNNFLAENSHTQPKATSTGTTIVGVKFNNGVVIAADTRSTQGPIVADKNCAKLHRISPKIWCAGAGTAADTEAVTQLIGSNIELHSLYTSREPRVVSALQMLKQHLFKYQGHIGAYLIVAGVDPTGSHLFSIHAHGSTDVGYYLSLGSGSLAAMAVLESHWKQDLTKEEAIKLASDAIQAGIWNDLGSGSNVDVCVMEIGKDAEYLRNYLTPNVREEKQKSYKFPRGTTAVLKESIVNICDIQEEQVDITA",
    "sequence_length": 261,
    "label": 1
  },
  {
    "uniprot_id": "P84233",
    "name": "Histone H3.2 (Xenopus laevis (African clawed frog))",
    "protein_class": "protein",
    "mw_kda": 15.39,
    "notes": "Source: PDB 6O96; native MS-validated; Structural Basis of Dot1L Stimulation by Histone H2B Lysine 120 Ubiquitination.",
    "sequence": "MARTKQTARKSTGGKAPRKQLATKAARKSAPATGGVKKPHRYRPGTVALREIRRYQKSTELLIRKLPFQRLVREIAQDFKTDLRFQSSAVMALQEASEAYLVGLFEDTNLCAIHAKRVTIMPKDIQLARRIRGERA",
    "sequence_length": 136,
    "label": 1
  },
  {
    "uniprot_id": "P62799",
    "name": "Histone H4 (Xenopus laevis (African clawed frog))",
    "protein_class": "protein",
    "mw_kda": 11.37,
    "notes": "Source: PDB 6O96; native MS-validated; Structural Basis of Dot1L Stimulation by Histone H2B Lysine 120 Ubiquitination.",
    "sequence": "MSGRGKGGKGLGKGGAKRHRKVLRDNIQGITKPAIRRLARRGGVKRISGLIYEETRGVLKVFLENVIRDAVTYTEHAKRKTVTAMDVVYALKRQGRTLYGFGG",
    "sequence_length": 103,
    "label": 1
  },
  {
    "uniprot_id": "P06897",
    "name": "Histone H2A type 1 (Xenopus laevis (African clawed frog))",
    "protein_class": "protein",
    "mw_kda": 13.97,
    "notes": "Source: PDB 6O96; native MS-validated; Structural Basis of Dot1L Stimulation by Histone H2B Lysine 120 Ubiquitination.",
    "sequence": "MSGRGKQGGKTRAKAKTRSSRAGLQFPVGRVHRLLRKGNYAERVGAGAPVYLAAVLEYLTAEILELAGNAARDNKKTRIIPRHLQLAVRNDEELNKLLGGVTIAQGGVLPNIQSVLLPKKTESAKSAKSK",
    "sequence_length": 130,
    "label": 1
  },
  {
    "uniprot_id": "P02281",
    "name": "Histone H2B 1.1 (Xenopus laevis (African clawed frog))",
    "protein_class": "protein",
    "mw_kda": 13.93,
    "notes": "Source: PDB 6O96; native MS-validated; Structural Basis of Dot1L Stimulation by Histone H2B Lysine 120 Ubiquitination.",
    "sequence": "MPEPAKSAPAPKKGSKKAVTKTQKKDGKKRRKSRKESYAIYVYKVLKQVHPDTGISSKAMSIMNSFVNDVFERIAGEASRLAHYNKRSTITSREIQTAVRLLLPGELAKHAVSEGTKAVTKYTSAK",
    "sequence_length": 126,
    "label": 1
  },
  {
    "uniprot_id": "Q8TEK3",
    "name": "Histone-lysine N-methyltransferase, H3 lysine-79 specific (Homo sapiens (Human))",
    "protein_class": "enzyme",
    "mw_kda": 164.86,
    "notes": "Source: PDB 6O96; native MS-validated; Structural Basis of Dot1L Stimulation by Histone H2B Lysine 120 Ubiquitination.",
    "sequence": "MGEKLELRLKSPVGAEPAVYPWPLPVYDKHHDAAHEIIETIRWVCEEIPDLKLAMENYVLIDYDTKSFESMQRLCDKYNRAIDSIHQLWKGTTQPMKLNTRPSTGLLRHILQQVYNHSVTDPEKLNNYEPFSPEVYGETSFDLVAQMIDEIKMTDDDLFVDLGSGVGQVVLQVAAATNCKHHYGVEKADIPAKYAETMDREFRKWMKWYGKKHAEYTLERGDFLSEEWRERIANTSVIFVNNFAFGPEVDHQLKERFANMKEGGRIVSSKPFAPLNFRINSRNLSDIGTIMRVVELSPLKGSVSWTGKPVSYYLHTIDRTILENYFSSLKNPKLREEQEAARRRQQRESKSNAATPTKGPEGKVAGPADAPMDSGAEEEKAGAATVKKPSPSKARKKKLNKKGRKMAGRKRGRPKKMNTANPERKPKKNQTALDALHAQTVSQTAASSPQDAYRSPHSPFYQLPPSVQRHSPNPLLVAPTPPALQKLLESFKIQYLQFLAYTKTPQYKASLQELLGQEKEKNAQLLGAAQQLLSHCQAQKEEIRRLFQQKLDELGVKALTYNDLIQAQKEISAHNQQLREQSEQLEQDNRALRGQSLQLLKARCEELQLDWATLSLEKLLKEKQALKSQISEKQRHCLELQISIVELEKSQRQQELLQLKSCVPPDDALSLHLRGKGALGRELEPDASRLHLELDCTKFSLPHLSSMSPELSMNGQAAGYELCGVLSRPSSKQNTPQYLASPLDQEVVPCTPSHVGRPRLEKLSGLAAPDYTRLSPAKIVLRRHLSQDHTVPGRPAASELHSRAEHTKENGLPYQSPSVPGSMKLSPQDPRPLSPGALQLAGEKSSEKGLRERAYGSSGELITSLPISIPLSTVQPNKLPVSIPLASVVLPSRAERARSTPSPVLQPRDPSSTLEKQIGANAHGAGSRSLALAPAGFSYAGSVAISGALAGSPASLTPGAEPATLDESSSSGSLFATVGSRSSTPQHPLLLAQPRNSLPASPAHQLSSSPRLGGAAQGPLPEASKGDLPSDSGFSDPESEAKRRIVFTITTGAGSAKQSPSSKHSPLTASARGDCVPSHGQDSRRRGRRKRASAGTPSLSAGVSPKRRALPSVAGLFTQPSGSPLNLNSMVSNINQPLEITAISSPETSLKSSPVPYQDHDQPPVLKKERPLSQTNGAHYSPLTSDEEPGSEDEPSSARIERKIATISLESKSPPKTLENGGGLAGRKPAPAGEPVNSSKWKSTFSPISDIGLAKSADSPLQASSALSQNSLFTFRPALEEPSADAKLAAHPRKGFPGSLSGADGLSPGTNPANGCTFGGGLAADLSLHSFSDGASLPHKGPEAAGLSSPLSFPSQRGKEGSDANPFLSKRQLDGLAGLKGEGSRGKEAGEGGLPLCGPTDKTPLLSGKAAKARDREVDLKNGHNLFISAAAVPPGSLLSGPGLAPAASSAGGAASSAQTHRSFLGPFPPGPQFALGPMSLQANLGSVAGSSVLQSLFSSVPAAAGLVHVSSAATRLTNSHAMGSFSGVAGGTVGGN",
    "sequence_length": 1537,
    "label": 1
  },
  {
    "uniprot_id": "P0CG47",
    "name": "Polyubiquitin-B (Homo sapiens (Human))",
    "protein_class": "membrane protein",
    "mw_kda": 25.76,
    "notes": "Source: PDB 6O96; native MS-validated; Structural Basis of Dot1L Stimulation by Histone H2B Lysine 120 Ubiquitination.",
    "sequence": "MQIFVKTLTGKTITLEVEPSDTIENVKAKIQDKEGIPPDQQRLIFAGKQLEDGRTLSDYNIQKESTLHLVLRLRGGMQIFVKTLTGKTITLEVEPSDTIENVKAKIQDKEGIPPDQQRLIFAGKQLEDGRTLSDYNIQKESTLHLVLRLRGGMQIFVKTLTGKTITLEVEPSDTIENVKAKIQDKEGIPPDQQRLIFAGKQLEDGRTLSDYNIQKESTLHLVLRLRGGC",
    "sequence_length": 229,
    "label": 1
  },
  {
    "uniprot_id": "Q8N668",
    "name": "COMM domain-containing protein 1 (Homo sapiens (Human))",
    "protein_class": "membrane protein",
    "mw_kda": 21.18,
    "notes": "Source: PDB 8F2R; native MS-validated; Structure of the endosomal Commander complex linked to Ritscher-Schinzel syndrome.",
    "sequence": "MAAGELEGGKPLSGLLNALAQDTFHGYPGITEELLRSQLYPEVPPEEFRPFLAKMRGILKSIASADMDFNQLEAFLTAQTKKQGGITSDQAAVISKFWKSHKTKIRESLMNQSRWNSGLRGLSWRVDGKSQSRHSAQIHTPVAIIELELGKYGQESEFLCLEFDEVKVNQILKTLSEVEESISTLISQPN",
    "sequence_length": 190,
    "label": 1
  },
  {
    "uniprot_id": "Q9Y6G5",
    "name": "COMM domain-containing protein 10 (Homo sapiens (Human))",
    "protein_class": "protein",
    "mw_kda": 22.97,
    "notes": "Source: PDB 8F2R; native MS-validated; Structure of the endosomal Commander complex linked to Ritscher-Schinzel syndrome.",
    "sequence": "MAVPAALILRESPSMKKAVSLINAIDTGRFPRLLTRILQKLHLKAESSFSEEEEEKLQAAFSLEKQDLHLVLETISFILEQAVYHNVKPAALQQQLENIHLRQDKAEAFVNTWSSMGQETVEKFRQRILAPCKLETVGWQLNLQMAHSAQAKLKSPQAVLQLGVNNEDSKSLEKVLVEFSHKELFDFYNKLETIQAQLDSLT",
    "sequence_length": 202,
    "label": 1
  },
  {
    "uniprot_id": "Q86X83",
    "name": "COMM domain-containing protein 2 (Homo sapiens (Human))",
    "protein_class": "protein",
    "mw_kda": 22.75,
    "notes": "Source: PDB 8F2R; native MS-validated; Structure of the endosomal Commander complex linked to Ritscher-Schinzel syndrome.",
    "sequence": "MLLELSEEHKEHLAFLPQVDSAVVAEFGRIAVEFLRRGANPKIYEGAARKLNVSSDTVQHGVEGLTYLLTESSKLMISELDFQDSVFVLGFSEELNKLLLQLYLDNRKEIRTILSELAPSLPSYHNLEWRLDVQLASRSLRQQIKPAVTIKLHLNQNGDHNTKVLQTDPATLLHLVQQLEQALEEMKTNHCRRVVRNIK",
    "sequence_length": 199,
    "label": 1
  },
  {
    "uniprot_id": "Q9UBI1",
    "name": "COMM domain-containing protein 3 (Homo sapiens (Human))",
    "protein_class": "protein",
    "mw_kda": 22.15,
    "notes": "Source: PDB 8F2R; native MS-validated; Structure of the endosomal Commander complex linked to Ritscher-Schinzel syndrome.",
    "sequence": "MELSESVQKGFQMLADPRSFDSNAFTLLLRAAFQSLLDAQADEAVLDHPDLKHIDPVVLKHCHAAAATYILEAGKHRADKSTLSTYLEDCKFDRERIELFCTEYQNNKNSLEILLGSIGRSLPHITDVSWRLEYQIKTNQLHRMYRPAYLVTLSVQNTDSPSYPEISFSCSMEQLQDLVGKLKDASKSLERATQL",
    "sequence_length": 195,
    "label": 1
  },
  {
    "uniprot_id": "Q9H0A8",
    "name": "COMM domain-containing protein 4 (Homo sapiens (Human))",
    "protein_class": "protein",
    "mw_kda": 21.76,
    "notes": "Source: PDB 8F2R; native MS-validated; Structure of the endosomal Commander complex linked to Ritscher-Schinzel syndrome.",
    "sequence": "MRFRFCGDLDCPDWVLAEISTLAKMSSVKLRLLCSQVLKELLGQGIDYEKILKLTADAKFESGDVKATVAVLSFILSSAAKHSVDGESLSSELQQLGLPKEHAASLCRCYEEKQSPLQKHLRVCSLRMNRLAGVGWRVDYTLSSSLLQSVEEPMVHLRLEVAAAPGTPAQPVAMSLSADKFQVLLAELKQAQTLMSSLG",
    "sequence_length": 199,
    "label": 1
  },
  {
    "uniprot_id": "Q9GZQ3",
    "name": "COMM domain-containing protein 5 (Homo sapiens (Human))",
    "protein_class": "protein",
    "mw_kda": 24.67,
    "notes": "Source: PDB 8F2R; native MS-validated; Structure of the endosomal Commander complex linked to Ritscher-Schinzel syndrome.",
    "sequence": "MSAVGAATPYLHHPGDSHSGRVSFLGAQLPPEVAAMARLLGDLDRSTFRKLLKFVVSSLQGEDCREAVQRLGVSANLPEEQLGALLAGMHTLLQQALRLPPTSLKPDTFRDQLQELCIPQDLVGDLASVVFGSQRPLLDSVAQQQGAWLPHVADFRWRVDVAISTSALARSLQPSVLMQLKLSDGSAYRFEVPTAKFQELRYSVALVLKEMADLEKRCERRLQD",
    "sequence_length": 224,
    "label": 1
  },
  {
    "uniprot_id": "Q7Z4G1",
    "name": "COMM domain-containing protein 6 (Homo sapiens (Human))",
    "protein_class": "protein",
    "mw_kda": 9.64,
    "notes": "Source: PDB 8F2R; native MS-validated; Structure of the endosomal Commander complex linked to Ritscher-Schinzel syndrome.",
    "sequence": "MEASSEPPLDAKSDVTNQLVDFQWKLGMAVSSDTCRSLKYPYVAVMLKVADHSGQVKTKCFEMTIPQFQNFYRQFKEIAAVIETV",
    "sequence_length": 85,
    "label": 1
  },
  {
    "uniprot_id": "Q86VX2",
    "name": "COMM domain-containing protein 7 (Homo sapiens (Human))",
    "protein_class": "protein",
    "mw_kda": 22.54,
    "notes": "Source: PDB 8F2R; native MS-validated; Structure of the endosomal Commander complex linked to Ritscher-Schinzel syndrome.",
    "sequence": "MGRLHCTEDPVPEAVGGDMQQLNQLGAQQFSALTEVLFHFLTEPKEVERFLAQLSEFATTNQISLGSLRSIVKSLLLVPNGALKKSLTAKQVQADFITLGLSEEKATYFSEKWKQNAPTLARWAIGQTLMINQLIDMEWKFGVTSGSSELEKVGSIFLQLKLVVKKGNQTENVYIELTLPQFYSFLHEMERVRTSMECFC",
    "sequence_length": 200,
    "label": 1
  },
  {
    "uniprot_id": "Q9NX08",
    "name": "COMM domain-containing protein 8 (Homo sapiens (Human))",
    "protein_class": "protein",
    "mw_kda": 21.09,
    "notes": "Source: PDB 8F2R; native MS-validated; Structure of the endosomal Commander complex linked to Ritscher-Schinzel syndrome.",
    "sequence": "MEPEEGTPLWRLQKLPAELGPQLLHKIIDGICGRAYPVYQDYHTVWESEEWMHVLEDIAKFFKAIVGKNLPDEEIFQQLNQLNSLHQETIMKCVKSRKDEIKQALSREIVAISSAQLQDFDWQVKLALSSDKIAALRMPLLSLHLDVKENGEVKPYSIEMSREELQNLIQSLEAANKVVLQLK",
    "sequence_length": 183,
    "label": 1
  },
  {
    "uniprot_id": "Q9P000",
    "name": "COMM domain-containing protein 9 (Homo sapiens (Human))",
    "protein_class": "protein",
    "mw_kda": 21.82,
    "notes": "Source: PDB 8F2R; native MS-validated; Structure of the endosomal Commander complex linked to Ritscher-Schinzel syndrome.",
    "sequence": "MAALTAEHFAALQSLLKASSKDVVRQLCQESFSSSALGLKKLLDVTCSSLSVTQEEAEELLQALHRLTRLVAFRDLSSAEAILALFPENFHQNLKNLLTKIILEHVSTWRTEAQANQISLPRLVDLDWRVDIKTSSDSISRMAVPTCLLQMKIQEDPSLCGDKPSISAVTVELSKETLDTMLDGLGRIRDQLSAVASK",
    "sequence_length": 198,
    "label": 1
  },
  {
    "uniprot_id": "P03929",
    "name": "ATP synthase F(0) complex subunit 8 (Bos taurus (Bovine))",
    "protein_class": "membrane protein",
    "mw_kda": 7.94,
    "notes": "Source: PDB 6ZBB; native MS-validated; Structure of the dimeric ATP synthase from bovine mitochondria.",
    "sequence": "MPQLDTSTWLTMILSMFLTLFIIFQLKVSKHNFYHNPELTPTKMLKQNTPWETKWTKIYLPLLLPL",
    "sequence_length": 66,
    "label": 1
  },
  {
    "uniprot_id": "Q3ZBI7",
    "name": "ATP synthase F(0) complex subunit k, mitochondrial (Bos taurus (Bovine))",
    "protein_class": "membrane protein",
    "mw_kda": 6.43,
    "notes": "Source: PDB 6ZBB; native MS-validated; Structure of the dimeric ATP synthase from bovine mitochondria.",
    "sequence": "MAGPEADAQFHFTGIKKYFNSYTLTGRMNCVLATYGSIALIVLYFKLRSKKTPAVKAT",
    "sequence_length": 58,
    "label": 1
  },
  {
    "uniprot_id": "P32876",
    "name": "ATP synthase F(0) complex subunit C1, mitochondrial (Bos taurus (Bovine))",
    "protein_class": "membrane protein",
    "mw_kda": 14.22,
    "notes": "Source: PDB 6ZBB; native MS-validated; Structure of the dimeric ATP synthase from bovine mitochondria.",
    "sequence": "MQTTGALLISPALIRSCTRGLIRPVSASFLSRPEIQSVQPSYSSGPLQVARREFQTSVVSRDIDTAAKFIGAGAATVGVAGSGAGIGTVFGSLIIGYARNPSLKQQLFSYAILGFALSEAMGLFCLMVAFLILFAM",
    "sequence_length": 136,
    "label": 1
  },
  {
    "uniprot_id": "P00847",
    "name": "ATP synthase F(0) complex subunit a (Bos taurus (Bovine))",
    "protein_class": "membrane protein",
    "mw_kda": 24.79,
    "notes": "Source: PDB 6ZBB; native MS-validated; Structure of the dimeric ATP synthase from bovine mitochondria.",
    "sequence": "MNENLFTSFITPVILGLPLVTLIVLFPSLLFPTSNRLVSNRFVTLQQWMLQLVSKQMMSIHNSKGQTWTLMLMSLILFIGSTNLLGLLPHSFTPTTQLSMNLGMAIPLWAGAVITGFRNKTKASLAHFLPQGTPTPLIPMLVIIETISLFIQPMALAVRLTANITAGHLLIHLIGGATLALMSISTTTALITFTILILLTILEFAVAMIQAYVFTLLVSLYLHDNT",
    "sequence_length": 226,
    "label": 1
  },
  {
    "uniprot_id": "P13619",
    "name": "ATP synthase peripheral stalk subunit b, mitochondrial (Bos taurus (Bovine))",
    "protein_class": "membrane protein",
    "mw_kda": 28.82,
    "notes": "Source: PDB 6ZBB; native MS-validated; Structure of the dimeric ATP synthase from bovine mitochondria.",
    "sequence": "MLSRVVLSAAAAAAPSLKNAALLGPGVLQATRIFHTGQPSLAPVPPLPEHGGKVRFGLIPEEFFQFLYPKTGVTGPYVLGTGLILYLLSKEIYVITPETFSAISTIGFLVYIVKKYGASVGEFADKLNEQKIAQLEEVKQASIKQIQDAIDMEKSQQALVQKRHYLFDVQRNNIAMALEVTYRERLHRVYREVKNRLDYHISVQNMMRQKEQEHMINWVEKRVVQSISAQQEKETIAKCIADLKLLSKKAQAQPVM",
    "sequence_length": 256,
    "label": 1
  },
  {
    "uniprot_id": "P13620",
    "name": "ATP synthase peripheral stalk subunit d, mitochondrial (Bos taurus (Bovine))",
    "protein_class": "membrane protein",
    "mw_kda": 18.69,
    "notes": "Source: PDB 6ZBB; native MS-validated; Structure of the dimeric ATP synthase from bovine mitochondria.",
    "sequence": "MAGRKLALKTIDWVAFGEIIPRNQKAVANSLKSWNETLTSRLATLPEKPPAIDWAYYKANVAKAGLVDDFEKKFNALKVPIPEDKYTAQVDAEEKEDVKSCAEFLTQSKTRIQEYEKELEKMRNIIPFDQMTIEDLNEVFPETKLDKKKYPYWPHRPIETL",
    "sequence_length": 161,
    "label": 1
  },
  {
    "uniprot_id": "Q00361",
    "name": "ATP synthase F(0) complex subunit e, mitochondrial (Bos taurus (Bovine))",
    "protein_class": "membrane protein",
    "mw_kda": 8.32,
    "notes": "Source: PDB 6ZBB; native MS-validated; Structure of the dimeric ATP synthase from bovine mitochondria.",
    "sequence": "MVPPVQVSPLIKLGRYSALFLGMAYGAKRYNYLKPRAEEERRLAAEEKKKRDEQKRIERELAEAQEDTILK",
    "sequence_length": 71,
    "label": 1
  },
  {
    "uniprot_id": "Q28851",
    "name": "ATP synthase F(0) complex subunit f, mitochondrial (Bos taurus (Bovine))",
    "protein_class": "membrane protein",
    "mw_kda": 10.3,
    "notes": "Source: PDB 6ZBB; native MS-validated; Structure of the dimeric ATP synthase from bovine mitochondria.",
    "sequence": "MASVVPLKEKKLLEVKLGELPSWILMRDFTPSGIAGAFQRGYYRYYNKYVNVKKGSIAGLSMVLAAYVFLNYCRSYKELKHERLRKYH",
    "sequence_length": 88,
    "label": 1
  },
  {
    "uniprot_id": "Q28852",
    "name": "ATP synthase F(0) complex subunit g, mitochondrial (Bos taurus (Bovine))",
    "protein_class": "membrane protein",
    "mw_kda": 11.42,
    "notes": "Source: PDB 6ZBB; native MS-validated; Structure of the dimeric ATP synthase from bovine mitochondria.",
    "sequence": "MAEFVRNLAEKAPALVNAAVTYSKPRLATFWYYAKVELVPPTPAEIPTAIQSLKKIINSAKTGSFKQLTVKEALLNGLVATEVWMWFYVGEIIGKRGIIGYDV",
    "sequence_length": 103,
    "label": 1
  },
  {
    "uniprot_id": "P14790",
    "name": "ATP synthase F(0) complex subunit j, mitochondrial (Bos taurus (Bovine))",
    "protein_class": "membrane protein",
    "mw_kda": 6.83,
    "notes": "Source: PDB 6ZBB; native MS-validated; Structure of the dimeric ATP synthase from bovine mitochondria.",
    "sequence": "MLQSLIKKVWIPMKPYYTQAYQEIWVGTGLMAYIVYKIRSADKRSKALKASSAAPAHGHH",
    "sequence_length": 60,
    "label": 1
  },
  {
    "uniprot_id": "P30656",
    "name": "Proteasome subunit beta type-5 (Saccharomyces cerevisiae (strain ATCC 204508 / S288c) (Baker's yeast))",
    "protein_class": "enzyme",
    "mw_kda": 31.64,
    "notes": "Source: PDB 7LS6; native MS-validated; Structures of chaperone-associated assembly intermediates reveal coordinated mechanisms of proteasome biogenesis.",
    "sequence": "MQAIADSFSVPNRLVKELQYDNEQNLESDFVTGASQFQRLAPSLTVPPIASPQQFLRAHTDDSRNPDCKIKIAHGTTTLAFRFQGGIIVAVDSRATAGNWVASQTVKKVIEINPFLLGTMAGGAADCQFWETWLGSQCRLHELREKERISVAAASKILSNLVYQYKGAGLSMGTMICGYTRKEGPTIYYVDSDGTRLKGDIFCVGSGQTFAYGVLDSNYKWDLSVEDALYLGKRSILAAAHRDAYSGGSVNLYHVTEDGWIYHGNHDVGELFWKVKEEEGSFNNVIG",
    "sequence_length": 287,
    "label": 1
  },
  {
    "uniprot_id": "P23724",
    "name": "Proteasome subunit beta type-6 (Saccharomyces cerevisiae (strain ATCC 204508 / S288c) (Baker's yeast))",
    "protein_class": "protein",
    "mw_kda": 26.87,
    "notes": "Source: PDB 7LS6; native MS-validated; Structures of chaperone-associated assembly intermediates reveal coordinated mechanisms of proteasome biogenesis.",
    "sequence": "MATIASEYSSEASNTPIEHQFNPYGDNGGTILGIAGEDFAVLAGDTRNITDYSINSRYEPKVFDCGDNIVMSANGFAADGDALVKRFKNSVKWYHFDHNDKKLSINSAARNIQHLLYGKRFFPYYVHTIIAGLDEDGKGAVYSFDPVGSYEREQCRAGGAAASLIMPFLDNQVNFKNQYEPGTNGKVKKPLKYLSVEEVIKLVRDSFTSATERHIQVGDGLEILIVTKDGVRKEFYELKRD",
    "sequence_length": 241,
    "label": 1
  },
  {
    "uniprot_id": "P15207",
    "name": "Androgen receptor (Rattus norvegicus (Rat))",
    "protein_class": "protein",
    "mw_kda": 98.24,
    "notes": "Source: PDB 7ZTV; native MS-validated; A hotspot for posttranslational modifications on the androgen receptor dimer interface drives pathology and anti-androgen resistance.",
    "sequence": "MEVQLGLGRVYPRPPSKTYRGAFQNLFQSVREAIQNPGPRHPEAASIAPPGACLQQRQETSPRRRRRQQHPEDGSPQAHIRGTTGYLALEEEQQPSQQQSASEGHPESGCLPEPGAATAPGKGLPQQPPAPPDQDDSAAPSTLSLLGPTFPGLSSCSADIKDILSEAGTMQLLQQQQQQQQQQQQQQQQQQQQQQEVISEGSSSVRAREATGAPSSSKDSYLGGNSTISDSAKELCKAVSVSMGLGVEALEHLSPGEQLRGDCMYASLLGGPPAVRPTPCAPLAECKGLSLDEGPGKGTEETAEYSSFKGGYAKGLEGESLGCSGSSEAGSSGTLEIPSSLSLYKSGAVDEAAAYQNRDYYNFPLALSGPPHPPPPTHPHARIKLENPLDYGSAWAAAAAQCRYGDLASLHGGSVAGPSTGSPPATASSSWHTLFTAEEGQLYGPGGGGGSSSPSDAGPVAPYGYTRPPQGLASQEGDFSASEVWYPGGVVNRVPYPSPSCVKSEMGPWMENYSGPYGDMRLDSTRDHVLPIDYYFPPQKTCLICGDEASGCHYGALTCGSCKVFFKRAAEGKQKYLCASRNDCTIDKFRRKNCPSCRLRKCYEAGMTLGARKLKKLGNLKLQEEGENSSAGSPTEDPSQKMTVSHIEGYECQPIFLNVLEAIEPGVVCAGHDNNQPDSFAALLSSLNELGERQLVHVVKWAKALPGFRNLHVDDQMAVIQYSWMGLMVFAMGWRSFTNVNSRMLYFAPDLVFNEYRMHKSRMYSQCVRMRHLSQEFGWLQITPQEFLCMKALLLFSIIPVDGLKNQKFFDELRMNYIKELDRIIACKRKNPTSCSRRFYQLTKLLDSVQPIARELHQFTFDLLIKSHMVSVDFPEMMAEIISVQVPKILSGKVKPIYFHTQ",
    "sequence_length": 902,
    "label": 1
  },
  {
    "uniprot_id": "Q8R418",
    "name": "Endoribonuclease Dicer (Mus musculus (Mouse))",
    "protein_class": "enzyme",
    "mw_kda": 216.82,
    "notes": "Source: PDB 7YYM; native MS-validated; Structural and functional basis of mammalian microRNA biogenesis by Dicer.",
    "sequence": "MKSPALQPLSMAGLQLMTPASSPMGPFFGLPWQQEAIHDNIYTPRKYQVELLEAALDHNTIVCLNTGSGKTFIAVLLTKELAHQIRGDLNPHAKRTVFLVNSANQVAQQVSAVRTHSDLKVGEYSDLEVNASWTKERWSQEFTKHQVLIMTCYVALTVLKNGYLSLSDINLLVFDECHLAILDHPYREIMKLCESCPSCPRILGLTASILNGKCDPEELEEKIQKLERILRSDAETATDLVVLDRYTSQPCEIVVDCGPFTDRSGLYERLLMELEAALDFINDCNVAVHSKERDSTLISKQILSDCRAVLVVLGPWCADKVAGMMVRELQKYIKHEQEELHRKFLLFTDTLLRKIHALCEEYFSPASLDLKYVTPKVMKLLEILRKYKPYERQQFESVEWYNNRNQDNYVSWSDSEDDDDDEEIEEKEKPETNFPSPFTNILCGIIFVERRYTAVVLNRLIKEAGKQDPELAYISSNFITGHGIGKNQPRSKQMEAEFRKQEEVLRKFRAHETNLLIATSVVEEGVDIPKCNLVVRFDLPTEYRSYVQSKGRARAPISNYVMLADTDKIKSFEEDLKTYKAIEKILRNKCSKSADGAEADVHAGVDDEDAFPPYVLRPDDGGPRVTINTAIGHINRYCARLPSDPFTHLAPKCRTRELPDGTFYSTLYLPINSPLRASIVGPPMDSVRLAERVVALICCEKLHKIGELDEHLMPVGKETVKYEEELDLHDEEETSVPGRPGSTKRRQCYPKAIPECLRESYPKPDQPCYLYVIGMVLTTPLPDELNFRRRKLYPPEDTTRCFGILTAKPIPQIPHFPVYTRSGEVTISIELKKSGFTLSQQMLELITRLHQYIFSHILRLEKPALEFKPTGAESAYCVLPLNVVNDSGTLDIDFKFMEDIEKSEARIGIPSTKYSKETPFVFKLEDYQDAVIIPRYRNFDQPHRFYVADVYTDLTPLSKFPSPEYETFAEYYKTKYNLDLTNLNQPLLDVDHTSSRLNLLTPRHLNQKGKALPLSSAEKRKAKWESLQNKQILVPELCAIHPIPASLWRKAVCLPSILYRLHCLLTAEELRAQTASDAGVGVRSLPVDFRYPNLDFGWKKSIDSKSFISTCNSSLAESDNYCKHSTTVVPEHAAHQGATRPSLENHDQMSVNCKRLPAESPAKLQSEVSTDLTAINGLSYNKNLANGSYDLVNRDFCQGNQLNYFKQEIPVQPTTSYPIQNLYNYENQPKPSNECPLLSNTYLDGNANTSTSDGSPAVSTMPAMMNAVKALKDRMDSEQSPSVGYSSRTLGPNPGLILQALTLSNASDGFNLERLEMLGDSFLKHAITTYLFCTYPDAHEGRLSYMRSKKVSNCNLYRLGKKKGLPSRMVVSIFDPPVNWLPPGYVVNQDKSNSEKWEKDEMTKDCLLANGKLGEACEEEEDLTWRAPKEEAEDEDDFLEYDQEHIQFIDSMLMGSGAFVRKISLSPFSASDSAYEWKMPKKASLGSMPFASGLEDFDYSSWDAMCYLDPSKAVEEDDFVVGFWNPSEENCGVDTGKQSISYDLHTEQCIADKSIADCVEALLGCYLTSCGERAAQLFLCSLGLKVLPVIKRTSREKALDPAQENGSSQQKSLSGSCAAPVGPRSSAGKDLEYGCLKIPPRCMFDHPDAEKTLNHLISGFETFEKKINYRFKNKAYLLQAFTHASYHYNTITDCYQRLEFLGDAILDYLITKHLYEDPRQHSPGVLTDLRSALVNNTIFASLAVKYDYHKYFKAVSPELFHVIDDFVKFQLEKNEMQGMDSELRRSEEDEEKEEDIEVPKAMGDIFESLAGAIYMDSGMSLEVVWQVYYPMMQPLIEKFSANVPRSPVRELLEMEPETAKFSPAERTYDGKVRVTVEVVGKGKFKGVGRSYRIAKSAAARRALRSLKANQPQVPNS",
    "sequence_length": 1916,
    "label": 1
  },
  {
    "uniprot_id": "Q567U6",
    "name": "Coiled-coil domain-containing protein 93 (Homo sapiens (Human))",
    "protein_class": "protein",
    "mw_kda": 73.2,
    "notes": "Source: PDB 8F2U; native MS-validated; Structure of the endosomal Commander complex linked to Ritscher-Schinzel syndrome.",
    "sequence": "MGLPRGPEGQGLPEVETREDEEQNVKLTEILELLVAAGYFRARIKGLSPFDKVVGGMTWCITTCNFDVDVDLLFQENSTIGQKIALSEKIVSVLPRMKCPHQLEPHQIQGMDFIHIFPVVQWLVKRAIETKEEMGDYIRSYSVSQFQKTYSLPEDDDFIKRKEKAIKTVVDLSEVYKPRRKYKRHQGAEELLDEESRIHATLLEYGRRYGFSRQSKMEKAEDKKTALPAGLSATEKADAHEEDELRAAEEQRIQSLMTKMTAMANEESRLTASSVGQIVGLCSAEIKQIVSEYAEKQSELSAEESPEKLGTSQLHRRKVISLNKQIAQKTKHLEELRASHTSLQARYNEAKKTLTELKTYSEKLDKEQAALEKIESKADPSILQNLRALVAMNENLKSQEQEFKAHCREEMTRLQQEIENLKAERAPRGDEKTLSSGEPPGTLTSAMTHDEDLDRRYNMEKEKLYKIRLLQARRNREIAILHRKIDEVPSRAELIQYQKRFIELYRQISAVHKETKQFFTLYNTLDDKKVYLEKEISLLNSIHENFSQAMASPAARDQFLRQMEQIVEGIKQSRMKMEKKKQENKMRRDQLNDQYLELLEKQRLYFKTVKEFKEEGRKNEMLLSKVKAKAS",
    "sequence_length": 631,
    "label": 1
  },
  {
    "uniprot_id": "O60826",
    "name": "Coiled-coil domain-containing protein 22 (Homo sapiens (Human))",
    "protein_class": "protein",
    "mw_kda": 70.76,
    "notes": "Source: PDB 8F2U; native MS-validated; Structure of the endosomal Commander complex linked to Ritscher-Schinzel syndrome.",
    "sequence": "MEEADRILIHSLRQAGTAVPPDVQTLRAFTTELVVEAVVRCLRVINPAVGSGLSPLLPLAMSARFRLAMSLAQACMDLGYPLELGYQNFLYPSEPDLRDLLLFLAERLPTDASEDADQPAGDSAILLRAIGSQIRDQLALPWVPPHLRTPKLQHLQGSALQKPFHASRLVVPELSSRGEPREFQASPLLLPVPTQVPQPVGRVASLLEHHALQLCQQTGRDRPGDEDWVHRTSRLPPQEDTRAQRQRLQKQLTEHLRQSWGLLGAPIQARDLGELLQAWGAGAKTGAPKGSRFTHSEKFTFHLEPQAQATQVSDVPATSRRPEQVTWAAQEQELESLREQLEGVNRSIEEVEADMKTLGVSFVQAESECRHSKLSTAEREQALRLKSRAVELLPDGTANLAKLQLVVENSAQRVIHLAGQWEKHRVPLLAEYRHLRKLQDCRELESSRRLAEIQELHQSVRAAAEEARRKEEVYKQLMSELETLPRDVSRLAYTQRILEIVGNIRKQKEEITKILSDTKELQKEINSLSGKLDRTFAVTDELVFKDAKKDDAVRKAYKYLAALHENCSQLIQTIEDTGTIMREVRDLEEQIETELGKKTLSNLEKIREDYRALRQENAGLLGRVREA",
    "sequence_length": 627,
    "label": 1
  },
  {
    "uniprot_id": "A1B498",
    "name": "NADH-quinone oxidoreductase subunit A (Paracoccus denitrificans (strain Pd 1222))",
    "protein_class": "membrane protein",
    "mw_kda": 13.65,
    "notes": "Source: PDB 9G9Y; native MS-validated; Minimal supercomplexes in alphaproteobacteria reveal conserved structural mechanisms for efficient respiration",
    "sequence": "MEYLLQEYLPILVFLGMASALAIVLILAAAVIAVRNPDPEKVSAYECGFNAFDDARMKFDVRFYLVSILFIIFDLEVAFLFPWAVSFASLSDVAFWGMMVFLAVLTVGFAYEWKKGALEWA",
    "sequence_length": 121,
    "label": 1
  },
  {
    "uniprot_id": "A1B483",
    "name": "NADH-quinone oxidoreductase subunit J (Paracoccus denitrificans (strain Pd 1222))",
    "protein_class": "membrane protein",
    "mw_kda": 21.69,
    "notes": "Source: PDB 9G9Y; native MS-validated; Minimal supercomplexes in alphaproteobacteria reveal conserved structural mechanisms for efficient respiration",
    "sequence": "MTFAFYLFAISACVAGFMVVIGRNPVHSVLWLILAFLSAAGLFVLQGAEFVAMLLVVVYVGAVAVLFLFVVMMLDVDFAELKGELARYLPLALVIGVVLLAQLGIAFSGWTPSDQAESLRAAPVDAAVENTLGLGLVLYDRYVLMFQLAGLVLLVAMIGAIVLTMRHRKDVKRQNVLEQMWRDPAKTMELKDVKPGQGL",
    "sequence_length": 199,
    "label": 1
  },
  {
    "uniprot_id": "A1B482",
    "name": "NADH-quinone oxidoreductase subunit K (Paracoccus denitrificans (strain Pd 1222))",
    "protein_class": "membrane protein",
    "mw_kda": 10.86,
    "notes": "Source: PDB 9G9Y; native MS-validated; Minimal supercomplexes in alphaproteobacteria reveal conserved structural mechanisms for efficient respiration",
    "sequence": "MIGLTHYLVVGAILFVTGIFGIFVNRKNVIVILMSIELMLLAVNINFVAFSTHLGDLAGQVFTMFVLTVAAAEAAIGLAILVVFFRNRGTIAVEDVNVMKG",
    "sequence_length": 101,
    "label": 1
  },
  {
    "uniprot_id": "A1B481",
    "name": "NADH dehydrogenase subunit L (Paracoccus denitrificans (strain Pd 1222))",
    "protein_class": "membrane protein",
    "mw_kda": 77.74,
    "notes": "Source: PDB 9G9Y; native MS-validated; Minimal supercomplexes in alphaproteobacteria reveal conserved structural mechanisms for efficient respiration",
    "sequence": "MEKFVLFAPLIASLIAGLGWRAIGEKAAQYLTTGVLFLSCLISWYLFLSFDGVPRHIPVLDWVVTGDFHAEWAIRLDRLTAIMLIVVTTVSALVHMYSLGYMAHDDNWTHDEHYKARFFAYLSFFTFAMLMLVTADNLLQMFFGWEGVGVASYLLIGFYYKKASANAAAMKAFIVNRVGDFGFLLGIFGIYWLTGSVQFDEIFRQVPQLAQTEMHFLWRDWNAANLLGFLLFVGAMGKSAQLLLHTWLPDAMEGPTPVSALIHAATMVTAGVFLVCRMSPLYEFAPDAKNFIVIIGATTAFFAATVGLVQNDIKRVIAYSTCSQLGYMFVAAGVGVYSAAMFHLLTHAFFKAMLFLGAGSVIHAMHHEQDMRNYGGLRKKIPLTFWAMMIGTFAITGVGIPLTHLGFAGFLSKDAIIESAYAGSGYAFWLLVIAACFTSFYSWRLIFLTFYGKPRGDHHAHDHAHESPPVMTIPLGVLAIGAVFAGMVWYGPFFGDHHKVTEYFHIAGAHHEAAEGEEAEHATAEAPVEHAVADTATAEGEAAAEAEHAEIAAPVGGAIYMHPDNHIMDEAHHAPAWVKVSPFVAMVLGLITAWTFYIANPSLPRRLAAQQPALYRFLLNKWYFDEIYEFIFVRPAKWLGRVLWKGGDGAVIDGTINGVAMGLIPRLTRAAVRVQSGYLFHYAFAMVLGIVGLLIWVMMRGAH",
    "sequence_length": 703,
    "label": 1
  },
  {
    "uniprot_id": "A1B480",
    "name": "NADH dehydrogenase subunit M (Paracoccus denitrificans (strain Pd 1222))",
    "protein_class": "membrane protein",
    "mw_kda": 56.48,
    "notes": "Source: PDB 9G9Y; native MS-validated; Minimal supercomplexes in alphaproteobacteria reveal conserved structural mechanisms for efficient respiration",
    "sequence": "MTNLLSIITFLPIVAAIIMALFLRGQDEAAARNAKWLALLTTTATFVISLFVLFRFDPANTGFQFVEDHAWIMGLRYKMGVDGISVLFVLLTTFMMPLTILSTWQVQDKVKEYMIAFLVLEGLMIGVFTALDLVLFYLFFEAGLIPMFLIIGIWGGKDRIYASFKFFLYTFLGSVLMLVAMIAMYRMAGTTDIPTLLTFDFPSENFRLLGMTVVGGMQMLLFLAFFASFAVKMPMWPVHTWLPDAHVQAPTAGSVLLAAVLLKMGGYGFLRFSLPMFPVASGVAQPYVFWLSAIAIVYTSLVALAQSDMKKVIAYSSVAHMGYVTMGVFAANQIGVDGAIFQMLSHGFISGALFLCVGVIYDRMHTREIDAYGGLVNRMPAYAAVFMFFTMANVGLPGTSGFVGEFLTLMGVFRVDTWVALVATSGVILSAAYALWLYRRVTLGQLIKESLKSITDMTPRERWVFIPLIAMTLILGVYPRLVTDVTGPAVAALVQDYNQSQPAAPVATAQASH",
    "sequence_length": 513,
    "label": 1
  },
  {
    "uniprot_id": "A1B479",
    "name": "NADH-quinone oxidoreductase subunit N (Paracoccus denitrificans (strain Pd 1222))",
    "protein_class": "membrane protein",
    "mw_kda": 52.53,
    "notes": "Source: PDB 9G9Y; native MS-validated; Minimal supercomplexes in alphaproteobacteria reveal conserved structural mechanisms for efficient respiration",
    "sequence": "MTSLDFSTILPEVVLAGYALAALMAGAYLGKDRLARTLLWVTVAAFLVVAAMVGLGNHVDGAAFHGMFIDDGFSRFAKVVTLVAAAGVLAMSADYMQRRNMLRFEFPIIVALAVLGMMFMVSAGDLLTLYMGLELQSLALYVVAAMRRDSVRSSEAGLKYFVLGSLSSGLLLYGASLVYGFAGTTGFEGIISTIEAGHLSLGVLFGLVFMLVGLSFKVSAVPFHMWTPDVYEGSPTPVTAFFATAPKVAAMALIARLVFDAFGHVIGDWSQIVAALAVMSMFLGSIAGIGQTNIKRLMAYSSIAHMGFALVGLAAGTAIGVQNMLLYMTIYAVMNIGTFAFILSMERDGVPVTDLAALNRFAWTDPVKALAMLVLMFSLAGVPPTLGFFAKFGVLTAAVDAGMGWLAVLGVIASVIGAFYYLRIVYYMYFGGESEGMTSRMGAVQYLALMVPALAMLVGAISMFGVDSAAGRAAETLVGPVAAIEQPAEAAQAEPVQGE",
    "sequence_length": 499,
    "label": 1
  },
  {
    "uniprot_id": "A1AZB0",
    "name": "NAD-dependent epimerase/dehydratase (Paracoccus denitrificans (strain Pd 1222))",
    "protein_class": "protein",
    "mw_kda": 35.34,
    "notes": "Source: PDB 9G9Y; native MS-validated; Minimal supercomplexes in alphaproteobacteria reveal conserved structural mechanisms for efficient respiration",
    "sequence": "MSAAKLVTIYGGSGFLGRQIARTMAAQGWRIRVAVRRPNEAGVVRTYGAPGQVEPVPCNVRDDLSVTACMADADAVINCVGIMVREGKNTFDAIHEEAAGRIARIAAETGVKRFVHVSAIGADPDSASRYAASKGRGEAAVLAHRPDAMILRPSVIFGPDDHFYNRIASMTRLGPILFVPGANTLMQPVYVEDVARAAAMGAEGTAQPGIYELGGPDMLTMREVAQQVLVAIDRRRAIVGLPHWLARVTGSALDLVQAATGGLLTNRILTRDQARLLRLPNRVSGEVKTFADLDIEPTAAPAVIADYLWRFRSSGQYEAITASAKNLRNS",
    "sequence_length": 330,
    "label": 1
  },
  {
    "uniprot_id": "A1B1M0",
    "name": "ETC complex I subunit conserved region (Paracoccus denitrificans (strain Pd 1222))",
    "protein_class": "membrane protein",
    "mw_kda": 12.03,
    "notes": "Source: PDB 9G9Y; native MS-validated; Minimal supercomplexes in alphaproteobacteria reveal conserved structural mechanisms for efficient respiration",
    "sequence": "MRVRIYKPARNAMQSGTARTRNWVLDFPPADPRAIDPLMGWTSSDDTQSQVRLRFETRKQAEDYAREHGLDYEVIEPHTRAANIRPRGYGENFASDRRAPWTH",
    "sequence_length": 103,
    "label": 1
  },
  {
    "uniprot_id": "A1B357",
    "name": "Zinc finger CHCC-type domain-containing protein (Paracoccus denitrificans (strain Pd 1222))",
    "protein_class": "protein",
    "mw_kda": 7.06,
    "notes": "Source: PDB 9G9Y; native MS-validated; Minimal supercomplexes in alphaproteobacteria reveal conserved structural mechanisms for efficient respiration",
    "sequence": "MTIPAPEIQTVTSWKVACDGDEARGLGHPRVWLAIPRDTGWVECGYCDKRFVIDREHAHDDH",
    "sequence_length": 62,
    "label": 1
  },
  {
    "uniprot_id": "A1B5L6",
    "name": "Protein-L-isoaspartate O-methyltransferase (Paracoccus denitrificans (strain Pd 1222))",
    "protein_class": "enzyme",
    "mw_kda": 23.51,
    "notes": "Source: PDB 9G9Y; native MS-validated; Minimal supercomplexes in alphaproteobacteria reveal conserved structural mechanisms for efficient respiration",
    "sequence": "MTDFAQRRTMMVDTQVRPNEVTSYPVIEAMLNVPREQFVPESRRDVAYVGNNIDLAPGRVLLEPRTLGKMMDILNLQNGDLVLDVGCGYGYSAAVMARIAEAVVAVEEDAAMAAEAEGRLAAQDVFNVAVVQGALAEGCPGQAPYDAILIEGAVEQVPEALTEQLREGGRIVALFREGNLGIVRLGHKLDGRVNWRFAFNAVAPLLPGFARPRGFVL",
    "sequence_length": 217,
    "label": 1
  },
  {
    "uniprot_id": "A1B4F3",
    "name": "Cytochrome b (Paracoccus denitrificans (strain Pd 1222))",
    "protein_class": "membrane protein",
    "mw_kda": 50.12,
    "notes": "Source: PDB 9G9Y; native MS-validated; Minimal supercomplexes in alphaproteobacteria reveal conserved structural mechanisms for efficient respiration",
    "sequence": "MAGIPHDHYEPKTGFERWLHRRLPIVSLVYDTLMIPTPKNLNWWWIWGIVLAFCLVLQIATGIVLVMHYTPHVDLAFASVEHIMRDVNGGYMLRYLHANGASLFFLAVYIHIFRGLYYGSYKAPREVTWIVGMLIYLMMMGTAFMGYVLPWGQMSFWGATVITGLFGAIPGVGEAIQTWLLGGPAVDNPTLNRFFSLHYLLPFVIAALVVVHIWAFHTTGNNNPTGVEVRRGSKEEAKKDTLPFWPYFVIKDLFALAVVLVVFFAIVGFMPNYLGHPDNYIEANPLVTPAHIVPEWYFLPFYAILRAFTADVWVVMLVNWLSFGIIDAKFFGVIAMFGAILVMALVPWLDTSRVRSGQYRPLFKWWFWLLAVDFVVLMWVGAMPAEGIYPYIALAGSAYWFAYFLIILPLLGIIEKPDAMPQTIEEDFNAHYGPETHPAE",
    "sequence_length": 440,
    "label": 1
  },
  {
    "uniprot_id": "P37659",
    "name": "Cellulose biosynthesis protein BcsG (Escherichia coli (strain K12))",
    "protein_class": "membrane protein",
    "mw_kda": 62.03,
    "notes": "Source: PDB 6PCZ (query: 'intact mass spectrometry'); native MS-adjacent; TheEscherichia colicellulose synthase subunit G (BcsG) is a Zn2+-dependent phosphoethanolamine transferase.",
    "sequence": "MTQFTQNTAMPSSLWQYWRGLSGWNFYFLVKFGLLWAGYLNFHPLLNLVFAAFLLMPLPRYSLHRLRHWIALPIGFALFWHDTWLPGPESIMSQGSQVAGFSTDYLIDLVTRFINWQMIGAIFVLLVAWLFLSQWIRITVFVVAILLWLNVLTLAGPSFSLWPAGQPTTTVTTTGGNAAATVAATGGAPVVGDMPAQTAPPTTANLNAWLNNFYNAEAKRKSTFPSSLPADAQPFELLVINICSLSWSDIEAAGLMSHPLWSHFDIEFKNFNSATSYSGPAAIRLLRASCGQTSHTNLYQPANNDCYLFDNLSKLGFTQHLMMGHNGQFGGFLKEVRENGGMQSELMDQTNLPVILLGFDGSPVYDDTAVLNRWLDVTEKDKNSRSATFYNTLPLHDGNHYPGVSKTADYKARAQKFFDELDAFFTELEKSGRKVMVVVVPEHGGALKGDRMQVSGLRDIPSPSITDVPVGVKFFGMKAPHQGAPIVIEQPSSFLAISDLVVRVLDGKIFTEDNVDWKKLTSGLPQTAPVSENSNAVVIQYQDKPYVRLNGGDWVPYPQ",
    "sequence_length": 559,
    "label": 1,
    "source_query": "intact mass spectrometry"
  },
  {
    "uniprot_id": "Q2G0V7",
    "name": "Serine aminopeptidase S33 domain-containing protein (Staphylococcus aureus (strain NCTC 8325 / PS 47))",
    "protein_class": "protein",
    "mw_kda": 27.44,
    "notes": "Source: PDB 9NIX (query: 'intact mass spectrometry'); native MS-adjacent; Carbamoyl fluorides as serine hydrolase inhibitors: a case study on FphI from Staphylococcus aureus.",
    "sequence": "MRIKTPSPSYLKGTNGHAILLLHSFTGTNRDVKHLAAELNDQGFSCYAPNYPGHGLLLKDFMTYNVDDWWEEVEKAYQFLVNEGYESISATGVSLGGLMTLKLAQHYPLKRIAVMSAPKEKSDDGLIEHLVYYSQRMSNILNLDQQASSAQLAAIDDYEGEITKFQHFIDDIMTNLNVIKMPANILFGGKDAPSYETSAHFIYEHLGSVDKELNGLKDSHHLMTHGEGRDILEENVIRFFNALT",
    "sequence_length": 244,
    "label": 1,
    "source_query": "intact mass spectrometry"
  },
  {
    "uniprot_id": "P9WKK7",
    "name": "Isocitrate lyase (Mycobacterium tuberculosis (strain ATCC 25618 / H37Rv))",
    "protein_class": "enzyme",
    "mw_kda": 47.09,
    "notes": "Source: PDB 6WSI (query: 'intact mass spectrometry'); native MS-adjacent; Covalent Inactivation of Mycobacterium tuberculosis Isocitrate Lyase by cis -2,3-Epoxy-Succinic Acid.",
    "sequence": "MSVVGTPKSAEQIQQEWDTNPRWKDVTRTYSAEDVVALQGSVVEEHTLARRGAEVLWEQLHDLEWVNALGALTGNMAVQQVRAGLKAIYLSGWQVAGDANLSGHTYPDQSLYPANSVPQVVRRINNALQRADQIAKIEGDTSVENWLAPIVADGEAGFGGALNVYELQKALIAAGVAGSHWEDQLASEKKCGHLGGKVLIPTQQHIRTLTSARLAADVADVPTVVIARTDAEAATLITSDVDERDQPFITGERTREGFYRTKNGIEPCIARAKAYAPFADLIWMETGTPDLEAARQFSEAVKAEYPDQMLAYNCSPSFNWKKHLDDATIAKFQKELAAMGFKFQFITLAGFHALNYSMFDLAYGYAQNQMSAYVELQEREFAAEERGYTATKHQREVGAGYFDRIATTVDPNSSTTALTGSTEEGQFH",
    "sequence_length": 428,
    "label": 1,
    "source_query": "intact mass spectrometry"
  },
  {
    "uniprot_id": "P25440",
    "name": "Bromodomain-containing protein 2 (Homo sapiens (Human))",
    "protein_class": "viral capsid",
    "mw_kda": 88.06,
    "notes": "Source: PDB 9QRK (query: 'intact mass spectrometry'); native MS-adjacent; Structure of BromoCatch: Brd2BD2 L383A,D434C in complex with MR116.",
    "sequence": "MLQNVTPHNKLPGEGNAGLLGLGPEAAAPGKRIRKPSLLYEGFESPTMASVPALQLTPANPPPPEVSNPKKPGRVTNQLQYLHKVVMKALWKHQFAWPFRQPVDAVKLGLPDYHKIIKQPMDMGTIKRRLENNYYWAASECMQDFNTMFTNCYIYNKPTDDIVLMAQTLEKIFLQKVASMPQEEQELVVTIPKNSHKKGAKLAALQGSVTSAHQVPAVSSVSHTALYTPPPEIPTTVLNIPHPSVISSPLLKSLHSAGPPLLAVTAAPPAQPLAKKKGVKRKADTTTPTPTAILAPGSPASPPGSLEPKAARLPPMRRESGRPIKPPRKDLPDSQQQHQSSKKGKLSEQLKHCNGILKELLSKKHAAYAWPFYKPVDASALGLHDYHDIIKHPMDLSTVKRKMENRDYRDAQEFAADVRLMFSNCYKYNPPDHDVVAMARKLQDVFEFRYAKMPDEPLEPGPLPVSTAMPPGLAKSSSESSSEESSSESSSEEEEEEDEEDEEEEESESSDSEEERAHRLAELQEQLRAVHEQLAALSQGPISKPKRKREKKEKKKKRKAEKHRGRAGADEDDKGPRAPRPPQPKKSKKASGSGGGSAALGPSGFGPSGGSGTKLPKKATKTAPPALPTGYDSEEEEESRPMSYDEKRQLSLDINKLPGEKLGRVVHIIQAREPSLRDSNPEEIEIDFETLKPSTLRELERYVLSCLRKKPRKPYTIKKPVGKTKEELALEKKRELEKRLQDVSGQLNSTKKPPKKANEKTESSSAQQVAVSRLSASSSSSDSSSSSSSSSSSDTSDSDSG",
    "sequence_length": 801,
    "label": 1,
    "source_query": "intact mass spectrometry"
  },
  {
    "uniprot_id": "P09883",
    "name": "Colicin-E9 (Escherichia coli)",
    "protein_class": "enzyme",
    "mw_kda": 61.59,
    "notes": "Source: PDB 7NSU (query: 'intact mass spectrometry'); native MS-adjacent; Porin threading drives receptor disengagement and establishes active colicin transport through Escherichia coli OmpF.",
    "sequence": "MSGGDGRGHNTGAHSTSGNINGGPTGIGVSGGASDGSGWSSENNPWGGGSGSGIHWGGGSGRGNGGGNGNSGGGSGTGGNLSAVAAPVAFGFPALSTPGAGGLAVSISASELSAAIAGIIAKLKKVNLKFTPFGVVLSSLIPSEIAKDDPNMMSKIVTSLPADDITESPVSSLPLDKATVNVNVRVVDDVKDERQNISVVSGVPMSVPVVDAKPTERPGVFTASIPGAPVLNISVNDSTPAVQTLSPGVTNNTDKDVRPAGFTQGGNTRDAVIRFPKDSGHNAVYVSVSDVLSPDQVKQRQDEENRRQQEWDATHPVEAAERNYERARAELNQANEDVARNQERQAKAVQVYNSRKSELDAANKTLADAIAEIKQFNRFAHDPMAGGHRMWQMAGLKAQRAQTDVNNKQAAFDAAAKEKSDADAALSAAQERRKQKENKEKDAKDKLDKESKRNKPGKATGKGKPVGDKWLDDAGKDSGAPIPDRIADKLRDKEFKSFDDFRKAVWEEVSKDPELSKNLNPSNKSSVSKGYSPFTPKNQQVGGRKVYELHHDKPISQGGEVYDMDNIRVTTPKRHIDIHRGK",
    "sequence_length": 582,
    "label": 1,
    "source_query": "intact mass spectrometry"
  },
  {
    "uniprot_id": "P0A855",
    "name": "Tol-Pal system protein TolB (Escherichia coli (strain K12))",
    "protein_class": "protein",
    "mw_kda": 45.96,
    "notes": "Source: PDB 7NSU (query: 'intact mass spectrometry'); native MS-adjacent; Porin threading drives receptor disengagement and establishes active colicin transport through Escherichia coli OmpF.",
    "sequence": "MKQALRVAFGFLILWASVLHAEVRIVIDSGVDSGRPIGVVPFQWAGPGAAPEDIGGIVAADLRNSGKFNPLDRARLPQQPGSAQEVQPAAWSALGIDAVVVGQVTPNPDGSYNVAYQLVDTGGAPGTVLAQNSYKVNKQWLRYAGHTASDEVFEKLTGIKGAFRTRIAYVVQTNGGQFPYELRVSDYDGYNQFVVHRSPQPLMSPAWSPDGSKLAYVTFESGRSALVIQTLANGAVRQVASFPRHNGAPAFSPDGSKLAFALSKTGSLNLYVMDLASGQIRQVTDGRSNNTEPTWFPDSQNLAFTSDQAGRPQVYKVNINGGAPQRITWEGSQNQDADVSSDGKFMVMVSSNGGQQHIAKQDLATGGVQVLSSTFLDETPSLAPNGTMVIYSSSQGMGSVLNLVSTDGRFKARLPATDGQVKFPAWSPYL",
    "sequence_length": 430,
    "label": 1,
    "source_query": "intact mass spectrometry"
  },
  {
    "uniprot_id": "P06129",
    "name": "Vitamin B12 transporter BtuB (Escherichia coli (strain K12))",
    "protein_class": "membrane protein",
    "mw_kda": 68.41,
    "notes": "Source: PDB 7NSU (query: 'intact mass spectrometry'); native MS-adjacent; Porin threading drives receptor disengagement and establishes active colicin transport through Escherichia coli OmpF.",
    "sequence": "MIKKASLLTACSVTAFSAWAQDTSPDTLVVTANRFEQPRSTVLAPTTVVTRQDIDRWQSTSVNDVLRRLPGVDITQNGGSGQLSSIFIRGTNASHVLVLIDGVRLNLAGVSGSADLSQFPIALVQRVEYIRGPRSAVYGSDAIGGVVNIITTRDEPGTEISAGWGSNSYQNYDVSTQQQLGDKTRVTLLGDYAHTHGYDVVAYGNTGTQAQTDNDGFLSKTLYGALEHNFTDAWSGFVRGYGYDNRTNYDAYYSPGSPLLDTRKLYSQSWDAGLRYNGELIKSQLITSYSHSKDYNYDPHYGRYDSSATLDEMKQYTVQWANNVIVGHGSIGAGVDWQKQTTTPGTGYVEDGYDQRNTGIYLTGLQQVGDFTFEGAARSDDNSQFGRHGTWQTSAGWEFIEGYRFIASYGTSYKAPNLGQLYGFYGNPNLDPEKSKQWEGAFEGLTAGVNWRISGYRNDVSDLIDYDDHTLKYYNEGKARIKGVEATANFDTGPLTHTVSYDYVDARNAITDTPLLRRAKQQVKYQLDWQLYDFDWGITYQYLGTRYDKDYSSYPYQTVKMGGVSLWDLAVAYPVTSHLTVRGKIANLFDKDYETVYGYQTAGREYTLSGSYTF",
    "sequence_length": 614,
    "label": 1,
    "source_query": "intact mass spectrometry"
  },
  {
    "uniprot_id": "O75717",
    "name": "WD repeat and HMG-box DNA-binding protein 1 (Homo sapiens (Human))",
    "protein_class": "protein",
    "mw_kda": 125.97,
    "notes": "Source: PDB 5OGS (query: 'ion mobility mass spectrometry'); native MS-adjacent; The human CTF4-orthologue AND-1 interacts with DNA polymerase alpha /primase via its unique C-terminal HMG box.",
    "sequence": "MPATRKPMRYGHTEGHTEVCFDDSGSFIVTCGSDGDVRIWEDLDDDDPKFINVGEKAYSCALKSGKLVTAVSNNTIQVHTFPEGVPDGILTRFTTNANHVVFNGDGTKIAAGSSDFLVKIVDVMDSSQQKTFRGHDAPVLSLSFDPKDIFLASASCDGSVRVWQISDQTCAISWPLLQKCNDVINAKSICRLAWQPKSGKLLAIPVEKSVKLYRRESWSHQFDLSDNFISQTLNIVTWSPCGQYLAAGSINGLIIVWNVETKDCMERVKHEKGYAICGLAWHPTCGRISYTDAEGNLGLLENVCDPSGKTSSSKVSSRVEKDYNDLFDGDDMSNAGDFLNDNAVEIPSFSKGIINDDEDDEDLMMASGRPRQRSHILEDDENSVDISMLKTGSSLLKEEEEDGQEGSIHNLPLVTSQRPFYDGPMPTPRQKPFQSGSTPLHLTHRFMVWNSIGIIRCYNDEQDNAIDVEFHDTSIHHATHLSNTLNYTIADLSHEAILLACESTDELASKLHCLHFSSWDSSKEWIIDLPQNEDIEAICLGQGWAAAATSALLLRLFTIGGVQKEVFSLAGPVVSMAGHGEQLFIVYHRGTGFDGDQCLGVQLLELGKKKKQILHGDPLPLTRKSYLAWIGFSAEGTPCYVDSEGIVRMLNRGLGNTWTPICNTREHCKGKSDHYWVVGIHENPQQLRCIPCKGSRFPPTLPRPAVAILSFKLPYCQIATEKGQMEEQFWRSVIFHNHLDYLAKNGYEYEESTKNQATKEQQELLMKMLALSCKLEREFRCVELADLMTQNAVNLAIKYASRSRKLILAQKLSELAVEKAAELTATQVEEEEEEEDFRKKLNAGYSNTATEWSQPRFRNQVEEDAEDSGEADDEEKPEIHKPGQNSFSKSTNSSDVSAKSGAVTFSSQGRVNPFKVSASSKEPAMSMNSARSTNILDNMGKSSKKSTALSRTTNNEKSPIIKPLIPKPKPKQASAASYFQKRNSQTNKTEEVKEENLKNVLSETPAICPPQNTENQRPKTGFQMWLEENRSNILSDNPDFSDEADIIKEGMIRFRVLSTEERKVWANKAKGETASEGTEAKKRKRVVDESDETENQEEKAKENLNLSKKQKPLDFSTNQKLSAFAFKQE",
    "sequence_length": 1129,
    "label": 1,
    "source_query": "ion mobility mass spectrometry"
  },
  {
    "uniprot_id": "P01009",
    "name": "Alpha-1-antitrypsin (Homo sapiens (Human))",
    "protein_class": "protein",
    "mw_kda": 46.74,
    "notes": "Source: PDB 4PYW (query: 'ion mobility mass spectrometry'); native MS-adjacent; An integrative approach combining ion mobility mass spectrometry, X-ray crystallography, and nuclear magnetic resonance spectroscopy to study the conformational dynamics of alpha 1 -antitrypsin upon ligand binding.",
    "sequence": "MPSSVSWGILLLAGLCCLVPVSLAEDPQGDAAQKTDTSHHDQDHPTFNKITPNLAEFAFSLYRQLAHQSNSTNIFFSPVSIATAFAMLSLGTKADTHDEILEGLNFNLTEIPEAQIHEGFQELLRTLNQPDSQLQLTTGNGLFLSEGLKLVDKFLEDVKKLYHSEAFTVNFGDTEEAKKQINDYVEKGTQGKIVDLVKELDRDTVFALVNYIFFKGKWERPFEVKDTEEEDFHVDQVTTVKVPMMKRLGMFNIQHCKKLSSWVLLMKYLGNATAIFFLPDEGKLQHLENELTHDIITKFLENEDRRSASLHLPKLSITGTYDLKSVLGQLGITKVFSNGADLSGVTEEAPLKLSKAVHKAVLTIDEKGTEAAGAMFLEAIPMSIPPEVKFNKPFVFLMIEQNTKSPLFMGKVVNPTQK",
    "sequence_length": 418,
    "label": 1,
    "source_query": "ion mobility mass spectrometry"
  },
  {
    "uniprot_id": "P23497",
    "name": "Nuclear autoantigen Sp-100 (Homo sapiens (Human))",
    "protein_class": "viral capsid",
    "mw_kda": 100.42,
    "notes": "Source: PDB 6G5N (query: 'ion mobility mass spectrometry'); native MS-adjacent; Identifying small molecule binding sites for epigenetic proteins at domain-domain interfaces",
    "sequence": "MAGGGGDLSTRRLNECISPVANEMNHLPAHSHDLQRMFTEDQGVDDRLLYDIVFKHFKRNKVEISNAIKKTFPFLEGLRDRDLITNKMFEDSQDSCRNLVPVQRVVYNVLSELEKTFNLPVLEALFSDVNMQEYPDLIHIYKGFENVIHDKLPLQESEEEEREERSGLQLSLEQGTGENSFRSLTWPPSGSPSHAGTTPPENGLSEHPCETEQINAKRKDTTSDKDDSLGSQQTNEQCAQKAEPTESCEQIAVQVNNGDAGREMPCPLPCDEESPEAELHNHGIQINSCSVRLVDIKKEKPFSNSKVECQAQARTHHNQASDIIVISSEDSEGSTDVDEPLEVFISAPRSEPVINNDNPLESNDEKEGQEATCSRPQIVPEPMDFRKLSTFRESFKKRVIGQDHDFSESSEEEAPAEASSGALRSKHGEKAPMTSRSTSTWRIPSRKRRFSSSDFSDLSNGEELQETCSSSLRRGSGSQPQEPENKKCSCVMCFPKGVPRSQEARTESSQASDMMDTMDVENNSTLEKHSGKRRKKRRHRSKVNGLQRGRKKDRPRKHLTLNNKVQKKRWQQRGRKANTRPLKRRRKRGPRIPKDENINFKQSELPVTCGEVKGTLYKERFKQGTSKKCIQSEDKKWFTPREFEIEGDRGASKNWKLSIRCGGYTLKVLMENKFLPEPPSTRKKRILESHNNTLVDPCEEHKKKNPDASVKFSEFLKKCSETWKTIFAKEKGKFEDMAKADKAHYEREMKTYIPPKGEKKKKFKDPNAPKRPPLAFFLFCSEYRPKIKGEHPGLSIDDVVKKLAGMWNNTAAADKQFYEKKAAKLKEKYKKDIAAYRAKGKPNSAKKRVVKAEKSKKKKEEEEDEEDEQEEENEEDDDK",
    "sequence_length": 879,
    "label": 1,
    "source_query": "ion mobility mass spectrometry"
  },
  {
    "uniprot_id": "P02721",
    "name": "ATP synthase peripheral stalk subunit F6, mitochondrial (Bos taurus (Bovine))",
    "protein_class": "membrane protein",
    "mw_kda": 12.53,
    "notes": "Source: PDB 7AJB (query: 'ion mobility mass spectrometry'); native MS-adjacent; Interface mobility between monomers in dimeric bovine ATP synthase participates in the ultrastructure of inner mitochondrial membranes.",
    "sequence": "MILQRLFRLSSAVQSAISVSWRRNIGITAVAFNKELDPVQKLFVDKIREYRTKRQTSGGPVDAGPEYQQDLDRELFKLKQMYGKADMNTFPNFTFEDPKFEVVEKPQS",
    "sequence_length": 108,
    "label": 1,
    "source_query": "ion mobility mass spectrometry"
  },
  {
    "uniprot_id": "P19483",
    "name": "ATP synthase F(1) complex subunit alpha, mitochondrial (Bos taurus (Bovine))",
    "protein_class": "membrane protein",
    "mw_kda": 59.72,
    "notes": "Source: PDB 7AJB (query: 'ion mobility mass spectrometry'); native MS-adjacent; Interface mobility between monomers in dimeric bovine ATP synthase participates in the ultrastructure of inner mitochondrial membranes.",
    "sequence": "MLSVRVAAAVARALPRRAGLVSKNALGSSFIAARNLHASNSRLQKTGTAEVSSILEERILGADTSVDLEETGRVLSIGDGIARVHGLRNVQAEEMVEFSSGLKGMSLNLEPDNVGVVVFGNDKLIKEGDIVKRTGAIVDVPVGEELLGRVVDALGNAIDGKGPIGSKARRRVGLKAPGIIPRISVREPMQTGIKAVDSLVPIGRGQRELIIGDRQTGKTSIAIDTIINQKRFNDGTDEKKKLYCIYVAIGQKRSTVAQLVKRLTDADAMKYTIVVSATASDAAPLQYLAPYSGCSMGEYFRDNGKHALIIYDDLSKQAVAYRQMSLLLRRPPGREAYPGDVFYLHSRLLERAAKMNDAFGGGSLTALPVIETQAGDVSAYIPTNVISITDGQIFLETELFYKGIRPAINVGLSVSRVGSAAQTRAMKQVAGTMKLELAQYREVAAFAQFGSDLDAATQQLLSRGVRLTELLKQGQYSPMAIEEQVAVIYAGVRGYLDKLEPSKITKFENAFLSHVISQHQALLSKIRTDGKISEESDAKLKEIVTNFLAGFEA",
    "sequence_length": 553,
    "label": 1,
    "source_query": "ion mobility mass spectrometry"
  },
  {
    "uniprot_id": "P00829",
    "name": "ATP synthase F(1) complex catalytic subunit beta, mitochondrial (Bos taurus (Bovine))",
    "protein_class": "membrane protein",
    "mw_kda": 56.28,
    "notes": "Source: PDB 7AJB (query: 'ion mobility mass spectrometry'); native MS-adjacent; Interface mobility between monomers in dimeric bovine ATP synthase participates in the ultrastructure of inner mitochondrial membranes.",
    "sequence": "MLGLVGRVVAASASGALRGLSPSAPLPQAQLLLRAAPAALQPARDYAAQASPSPKAGATTGRIVAVIGAVVDVQFDEGLPPILNALEVQGRETRLVLEVAQHLGESTVRTIAMDGTEGLVRGQKVLDSGAPIRIPVGPETLGRIMNVIGEPIDERGPIKTKQFAAIHAEAPEFVEMSVEQEILVTGIKVVDLLAPYAKGGKIGLFGGAGVGKTVLIMELINNVAKAHGGYSVFAGVGERTREGNDLYHEMIESGVINLKDATSKVALVYGQMNEPPGARARVALTGLTVAEYFRDQEGQDVLLFIDNIFRFTQAGSEVSALLGRIPSAVGYQPTLATDMGTMQERITTTKKGSITSVQAIYVPADDLTDPAPATTFAHLDATTVLSRAIAELGIYPAVDPLDSTSRIMDPNIVGSEHYDVARGVQKILQDYKSLQDIIAILGMDELSEEDKLTVSRARKIQRFLSQPFQVAEVFTGHLGKLVPLKETIKGFQQILAGEYDHLPEQAFYMVGPIEEAVAKADKLAEEHS",
    "sequence_length": 528,
    "label": 1,
    "source_query": "ion mobility mass spectrometry"
  },
  {
    "uniprot_id": "P01096",
    "name": "ATPase inhibitor, mitochondrial (Bos taurus (Bovine))",
    "protein_class": "protein",
    "mw_kda": 12.3,
    "notes": "Source: PDB 7AJB (query: 'ion mobility mass spectrometry'); native MS-adjacent; Interface mobility between monomers in dimeric bovine ATP synthase participates in the ultrastructure of inner mitochondrial membranes.",
    "sequence": "MAATALAARTRQAVWSVWAMQGRGFGSESGDNVRSSAGAVRDAGGAFGKREQAEEERYFRARAKEQLAALKKHHENEISHHAKEIERLQKEIERHKQSIKKLKQSEDDD",
    "sequence_length": 109,
    "label": 1,
    "source_query": "ion mobility mass spectrometry"
  },
  {
    "uniprot_id": "P13621",
    "name": "ATP synthase peripheral stalk subunit OSCP, mitochondrial (Bos taurus (Bovine))",
    "protein_class": "membrane protein",
    "mw_kda": 23.32,
    "notes": "Source: PDB 7AJB (query: 'ion mobility mass spectrometry'); native MS-adjacent; Interface mobility between monomers in dimeric bovine ATP synthase participates in the ultrastructure of inner mitochondrial membranes.",
    "sequence": "MAALAVSGLSQQVRCFSTSVVRPFAKLVRPPVQIYGIEGRYATALYSAASKQNKLEQVEKELLRVGQILKEPKMAASLLNPYVKRSVKVKSLSDMTAKEKFSPLTSNLINLLAENGRLTNTPAVISAFSTMMSVHRGEVPCTVTTASALDEATLTELKTVLKSFLSKGQVLKLEVKIDPSIMGGMIVRIGEKYVDMSAKTKIQKLSRAMREIL",
    "sequence_length": 213,
    "label": 1,
    "source_query": "ion mobility mass spectrometry"
  },
  {
    "uniprot_id": "Q6P2Q9",
    "name": "Pre-mRNA-processing-splicing factor 8 (Homo sapiens (Human))",
    "protein_class": "protein",
    "mw_kda": 273.6,
    "notes": "Source: PDB 5O9Z (query: 'ion mobility mass spectrometry'); native MS-adjacent; Cryo-EM Structure of a Pre-catalytic Human Spliceosome Primed for Activation.",
    "sequence": "MAGVFPYRGPGNPVPGPLAPLPDYMSEEKLQEKARKWQQLQAKRYAEKRKFGFVDAQKEDMPPEHVRKIIRDHGDMTNRKFRHDKRVYLGALKYMPHAVLKLLENMPMPWEQIRDVPVLYHITGAISFVNEIPWVIEPVYISQWGSMWIMMRREKRDRRHFKRMRFPPFDDEEPPLDYADNILDVEPLEAIQLELDPEEDAPVLDWFYDHQPLRDSRKYVNGSTYQRWQFTLPMMSTLYRLANQLLTDLVDDNYFYLFDLKAFFTSKALNMAIPGGPKFEPLVRDINLQDEDWNEFNDINKIIIRQPIRTEYKIAFPYLYNNLPHHVHLTWYHTPNVVFIKTEDPDLPAFYFDPLINPISHRHSVKSQEPLPDDDEEFELPEFVEPFLKDTPLYTDNTANGIALLWAPRPFNLRSGRTRRALDIPLVKNWYREHCPAGQPVKVRVSYQKLLKYYVLNALKHRPPKAQKKRYLFRSFKATKFFQSTKLDWVEVGLQVCRQGYNMLNLLIHRKNLNYLHLDYNFNLKPVKTLTTKERKKSRFGNAFHLCREVLRLTKLVVDSHVQYRLGNVDAFQLADGLQYIFAHVGQLTGMYRYKYKLMRQIRMCKDLKHLIYYRFNTGPVGKGPGCGFWAAGWRVWLFFMRGITPLLERWLGNLLARQFEGRHSKGVAKTVTKQRVESHFDLELRAAVMHDILDMMPEGIKQNKARTILQHLSEAWRCWKANIPWKVPGLPTPIENMILRYVKAKADWWTNTAHYNRERIRRGATVDKTVCKKNLGRLTRLYLKAEQERQHNYLKDGPYITAEEAVAVYTTTVHWLESRRFSPIPFPPLSYKHDTKLLILALERLKEAYSVKSRLNQSQREELGLIEQAYDNPHEALSRIKRHLLTQRAFKEVGIEFMDLYSHLVPVYDVEPLEKITDAYLDQYLWYEADKRRLFPPWIKPADTEPPPLLVYKWCQGINNLQDVWETSEGECNVMLESRFEKMYEKIDLTLLNRLLRLIVDHNIADYMTAKNNVVINYKDMNHTNSYGIIRGLQFASFIVQYYGLVMDLLVLGLHRASEMAGPPQMPNDFLSFQDIATEAAHPIRLFCRYIDRIHIFFRFTADEARDLIQRYLTEHPDPNNENIVGYNNKKCWPRDARMRLMKHDVNLGRAVFWDIKNRLPRSVTTVQWENSFVSVYSKDNPNLLFNMCGFECRILPKCRTSYEEFTHKDGVWNLQNEVTKERTAQCFLRVDDESMQRFHNRVRQILMASGSTTFTKIVNKWNTALIGLMTYFREAVVNTQELLDLLVKCENKIQTRIKIGLNSKMPSRFPPVVFYTPKELGGLGMLSMGHVLIPQSDLRWSKQTDVGITHFRSGMSHEEDQLIPNLYRYIQPWESEFIDSQRVWAEYALKRQEAIAQNRRLTLEDLEDSWDRGIPRINTLFQKDRHTLAYDKGWRVRTDFKQYQVLKQNPFWWTHQRHDGKLWNLNNYRTDMIQALGGVEGILEHTLFKGTYFPTWEGLFWEKASGFEESMKWKKLTNAQRSGLNQIPNRRFTLWWSPTINRANVYVGFQVQLDLTGIFMHGKIPTLKISLIQIFRAHLWQKIHESIVMDLCQVFDQELDALEIETVQKETIHPRKSYKMNSSCADILLFASYKWNVSRPSLLADSKDVMDSTTTQKYWIDIQLRWGDYDSHDIERYARAKFLDYTTDNMSIYPSPTGVLIAIDLAYNLHSAYGNWFPGSKPLIQQAMAKIMKANPALYVLRERIRKGLQLYSSEPTEPYLSSQNYGELFSNQIIWFVDDTNVYRVTIHKTFEGNLTTKPINGAIFIFNPRTGQLFLKIIHTSVWAGQKRLGQLAKWKTAEEVAALIRSLPVEEQPKQIIVTRKGMLDPLEVHLLDFPNIVIKGSELQLPFQACLKVEKFGDLILKATEPQMVLFNLYDDWLKTISSYTAFSRLILILRALHVNNDRAKVILKPDKTTITEPHHIWPTLTDEEWIKVEVQLKDLILADYGKKNNVNVASLTQSEIRDIILGMEISAPSQQRQQIAEIEKQTKEQSQLTATQTRTVNKHGDEIITSTTSNYETQTFSSKTEWRVRAISAANLHLRTNHIYVSSDDIKETGYTYILPKNVLKKFICISDLRAQIAGYLYGVSPPDNPQVKEIRCIVMVPQWGTHQTVHLPGQLPQHEYLKEMEPLGWIHTQPNESPQLSPQDVTTHAKIMADNPSWDGEKTIIITCSFTPGSCTLTAYKLTPSGYEWGRQNTDKGNNPKGYLPSHYERVQMLLSDRFLGFFMVPAQSSWNYNFMGVRHDPNMKYELQLANPKEFYHEVHRPSHFLNFALLQEGEVYSADREDLYA",
    "sequence_length": 2335,
    "label": 1,
    "source_query": "ion mobility mass spectrometry"
  },
  {
    "uniprot_id": "P83876",
    "name": "Thioredoxin-like protein 4A (Homo sapiens (Human))",
    "protein_class": "protein",
    "mw_kda": 16.79,
    "notes": "Source: PDB 5O9Z (query: 'ion mobility mass spectrometry'); native MS-adjacent; Cryo-EM Structure of a Pre-catalytic Human Spliceosome Primed for Activation.",
    "sequence": "MSYMLPHLHNGWQVDQAILSEEDRVVVIRFGHDWDPTCMKMDEVLYSIAEKVKNFAVIYLVDITEVPDFNKMYELYDPCTVMFFFRNKHIMIDLGTGNNNKINWAMEDKQEMVDIIETVYRGARKGRGLVVSPKDYSTKYRY",
    "sequence_length": 142,
    "label": 1,
    "source_query": "ion mobility mass spectrometry"
  },
  {
    "uniprot_id": "P55081",
    "name": "Microfibrillar-associated protein 1 (Homo sapiens (Human))",
    "protein_class": "protein",
    "mw_kda": 51.96,
    "notes": "Source: PDB 5O9Z (query: 'ion mobility mass spectrometry'); native MS-adjacent; Cryo-EM Structure of a Pre-catalytic Human Spliceosome Primed for Activation.",
    "sequence": "MSVPSALMKQPPIQSTAGAVPVRNEKGEISMEKVKVKRYVSGKRPDYAPMESSDEEDEEFQFIKKAKEQEAEPEEQEEDSSSDPRLRRLQNRISEDVEERLARHRKIVEPEVVGESDSEVEGDAWRMEREDSSEEEEEEIDDEEIERRRGMMRQRAQERKNEEMEVMEVEDEGRSGEESESESEYEEYTDSEDEMEPRLKPVFIRKKDRVTVQEREAEALKQKELEQEAKRMAEERRKYTLKIVEEETKKELEENKRSLAALDALNTDDENDEEEYEAWKVRELKRIKRDREDREALEKEKAEIERMRNLTEEERRAELRANGKVITNKAVKGKYKFLQKYYHRGAFFMDEDEEVYKRDFSAPTLEDHFNKTILPKVMQVKNFGRSGRTKYTHLVDQDTTSFDSAWGQESAQNTKFFKQKAAGVRDVFERPSAKKRKTT",
    "sequence_length": 439,
    "label": 1,
    "source_query": "ion mobility mass spectrometry"
  },
  {
    "uniprot_id": "Q2TAY7",
    "name": "WD40 repeat-containing protein SMU1 (Homo sapiens (Human))",
    "protein_class": "viral capsid",
    "mw_kda": 57.54,
    "notes": "Source: PDB 5O9Z (query: 'ion mobility mass spectrometry'); native MS-adjacent; Cryo-EM Structure of a Pre-catalytic Human Spliceosome Primed for Activation.",
    "sequence": "MSIEIESSDVIRLIMQYLKENSLHRALATLQEETTVSLNTVDSIESFVADINSGHWDTVLQAIQSLKLPDKTLIDLYEQVVLELIELRELGAARSLLRQTDPMIMLKQTQPERYIHLENLLARSYFDPREAYPDGSSKEKRRAAIAQALAGEVSVVPPSRLMALLGQALKWQQHQGLLPPGMTIDLFRGKAAVKDVEEEKFPTQLSRHIKFGQKSHVECARFSPDGQYLVTGSVDGFIEVWNFTTGKIRKDLKYQAQDNFMMMDDAVLCMCFSRDTEMLATGAQDGKIKVWKIQSGQCLRRFERAHSKGVTCLSFSKDSSQILSASFDQTIRIHGLKSGKTLKEFRGHSSFVNEATFTQDGHYIISASSDGTVKIWNMKTTECSNTFKSLGSTAGTDITVNSVILLPKNPEHFVVCNRSNTVVIMNMQGQIVRSFSSGKREGGDFVCCALSPRGEWIYCVGEDFVLYCFSTVTGKLERTLTVHEKDVIGIAHHPHQNLIATYSEDGLLKLWKP",
    "sequence_length": 513,
    "label": 1,
    "source_query": "ion mobility mass spectrometry"
  },
  {
    "uniprot_id": "O43447",
    "name": "Peptidyl-prolyl cis-trans isomerase H (Homo sapiens (Human))",
    "protein_class": "chaperone",
    "mw_kda": 19.21,
    "notes": "Source: PDB 5O9Z (query: 'ion mobility mass spectrometry'); native MS-adjacent; Cryo-EM Structure of a Pre-catalytic Human Spliceosome Primed for Activation.",
    "sequence": "MAVANSSPVNPVVFFDVSIGGQEVGRMKIELFADVVPKTAENFRQFCTGEFRKDGVPIGYKGSTFHRVIKDFMIQGGDFVNGDGTGVASIYRGPFADENFKLRHSAPGLLSMANSGPSTNGCQFFITCSKCDWLDGKHVVFGKIIDGLLVMRKIENVPTGPNNKPKLPVVISQCGEM",
    "sequence_length": 177,
    "label": 1,
    "source_query": "ion mobility mass spectrometry"
  },
  {
    "uniprot_id": "Q96NC0",
    "name": "Zinc finger matrin-type protein 2 (Homo sapiens (Human))",
    "protein_class": "protein",
    "mw_kda": 23.61,
    "notes": "Source: PDB 5O9Z (query: 'ion mobility mass spectrometry'); native MS-adjacent; Cryo-EM Structure of a Pre-catalytic Human Spliceosome Primed for Activation.",
    "sequence": "MASGSGTKNLDFRRKWDKDEYEKLAEKRLTEEREKKDGKPVQPVKRELLRHRDYKVDLESKLGKTIVITKTTPQSEMGGYYCNVCDCVVKDSINFLDHINGKKHQRNLGMSMRVERSTLDQVKKRFEVNKKKMEEKQKDYDFEERMKELREEEEKAKAYKKEKQKEKKRRAEEDLTFEEDDEMAAVMGFSGFGSTKKSY",
    "sequence_length": 199,
    "label": 1,
    "source_query": "ion mobility mass spectrometry"
  },
  {
    "uniprot_id": "P55769",
    "name": "NHP2-like protein 1 (Homo sapiens (Human))",
    "protein_class": "protein",
    "mw_kda": 14.17,
    "notes": "Source: PDB 5O9Z (query: 'ion mobility mass spectrometry'); native MS-adjacent; Cryo-EM Structure of a Pre-catalytic Human Spliceosome Primed for Activation.",
    "sequence": "MTEADVNPKAYPLADAHLTKKLLDLVQQSCNYKQLRKGANEATKTLNRGISEFIVMAADAEPLEIILHLPLLCEDKNVPYVFVRSKQALGRACGVSRPVIACSVTIKEGSQLKQQIQSIQQSIERLLV",
    "sequence_length": 128,
    "label": 1,
    "source_query": "ion mobility mass spectrometry"
  },
  {
    "uniprot_id": "O43290",
    "name": "U4/U6.U5 tri-snRNP-associated protein 1 (Homo sapiens (Human))",
    "protein_class": "protein",
    "mw_kda": 90.25,
    "notes": "Source: PDB 5O9Z (query: 'ion mobility mass spectrometry'); native MS-adjacent; Cryo-EM Structure of a Pre-catalytic Human Spliceosome Primed for Activation.",
    "sequence": "MGSSKKHRGEKEAAGTTAAAGTGGATEQPPRHREHKKHKHRSGGSGGSGGERRKRSRERGGERGSGRRGAEAEARSSTHGRERSQAEPSERRVKREKRDDGYEAAASSKTSSGDASSLSIEETNKLRAKLGLKPLEVNAIKKEAGTKEEPVTADVINPMALRQREELREKLAAAKEKRLLNQKLGKIKTLGEDDPWLDDTAAWIERSRQLQKEKDLAEKRAKLLEEMDQEFGVSTLVEEEFGQRRQDLYSARDLQGLTVEHAIDSFREGETMILTLKDKGVLQEEEDVLVNVNLVDKERAEKNVELRKKKPDYLPYAEDESVDDLAQQKPRSILSKYDEELEGERPHSFRLEQGGTADGLRERELEEIRAKLRLQAQSLSTVGPRLASEYLTPEEMVTFKKTKRRVKKIRKKEKEVVVRADDLLPLGDQTQDGDFGSRLRGRGRRRVSEVEEEKEPVPQPLPSDDTRVENMDISDEEEGGAPPPGSPQVLEEDEAELELQKQLEKGRRLRQLQQLQQLRDSGEKVVEIVKKLESRQRGWEEDEDPERKGAIVFNATSEFCRTLGEIPTYGLAGNREEQEELMDFERDEERSANGGSESDGEENIGWSTVNLDEEKQQQDFSASSTTILDEEPIVNRGLAAALLLCQNKGLLETTVQKVARVKAPNKSLPSAVYCIEDKMAIDDKYSRREEYRGFTQDFKEKDGYKPDVKIEYVDETGRKLTPKEAFRQLSHRFHGKGSGKMKTERRMKKLDEEALLKKMSSSDTPLGTVALLQEKQKAQKTPYIVLSGSGKSMNANTITK",
    "sequence_length": 800,
    "label": 1,
    "source_query": "ion mobility mass spectrometry"
  },
  {
    "uniprot_id": "O75554",
    "name": "WW domain-binding protein 4 (Homo sapiens (Human))",
    "protein_class": "protein",
    "mw_kda": 42.51,
    "notes": "Source: PDB 5O9Z (query: 'ion mobility mass spectrometry'); native MS-adjacent; Cryo-EM Structure of a Pre-catalytic Human Spliceosome Primed for Activation.",
    "sequence": "MADYWKSQPKKFCDYCKCWIADNRPSVEFHERGKNHKENVAKRISEIKQKSLDKAKEEEKASKEFAAMEAAALKAYQEDLKRLGLESEILEPSITPVTSTIPPTSTSNQQKEKKEKKKRKKDPSKGRWVEGITSEGYHYYYDLISGASQWEKPEGFQGDLKKTAVKTVWVEGLSEDGFTYYYNTETGESRWEKPDDFIPHTSDLPSSKVNENSLGTLDESKSSDSHSDSDGEQEAEEGGVSTETEKPKIKFKEKNKNSDGGSDPETQKEKSIQKQNSLGSNEEKSKTLKKSNPYGEWQEIKQEVESHEEVDLELPSTENEYVSTSEADGGGEPKVVFKEKTVTSLGVMADGVAPVFKKRRTENGKSRNLRQRGDDQ",
    "sequence_length": 376,
    "label": 1,
    "source_query": "ion mobility mass spectrometry"
  },
  {
    "uniprot_id": "Q13123",
    "name": "Protein Red (Homo sapiens (Human))",
    "protein_class": "viral capsid",
    "mw_kda": 65.6,
    "notes": "Source: PDB 5O9Z (query: 'ion mobility mass spectrometry'); native MS-adjacent; Cryo-EM Structure of a Pre-catalytic Human Spliceosome Primed for Activation.",
    "sequence": "MPERDSEPFSNPLAPDGHDVDDPHSFHQSKLTNEDFRKLLMTPRAAPTSAPPSKSRHHEMPREYNEDEDPAARRRKKKSYYAKLRQQEIERERELAEKYRDRAKERRDGVNKDYEETELISTTANYRAVGPTAEADKSAAEKRRQLIQESKFLGGDMEHTHLVKGLDFALLQKVRAEIASKEKEEEELMEKPQKETKKDEDPENKIEFKTRLGRNVYRMLFKSKAYERNELFLPGRMAYVVDLDDEYADTDIPTTLIRSKADCPTMEAQTTLTTNDIVISKLTQILSYLRQGTRNKKLKKKDKGKLEEKKPPEADMNIFEDIGDYVPSTTKTPRDKERERYRERERDRERDRDRDRERERERDRERERERDREREEEKKRHSYFEKPKVDDEPMDVDKGPGSTKELIKSINEKFAGSAGWEGTESLKKPEDKKQLGDFFGMSNSYAECYPATMDDMAVDSDEEVDYSKMDQGNKKGPLGRWDFDTQEEYSEYMNNKEALPKAAFQYGIKMSEGRKTRRFKETNDKAELDRQWKKISAIIEKRKKMEADGVEVKRPKY",
    "sequence_length": 557,
    "label": 1,
    "source_query": "ion mobility mass spectrometry"
  },
  {
    "uniprot_id": "P62316",
    "name": "Small nuclear ribonucleoprotein Sm D2 (Homo sapiens (Human))",
    "protein_class": "protein",
    "mw_kda": 13.53,
    "notes": "Source: PDB 5O9Z (query: 'ion mobility mass spectrometry'); native MS-adjacent; Cryo-EM Structure of a Pre-catalytic Human Spliceosome Primed for Activation.",
    "sequence": "MSLLNKPKSEMTPEELQKREEEEFNTGPLSVLTQSVKNNTQVLINCRNNKKLLGRVKAFDRHCNMVLENVKEMWTEVPKSGKGKKKSKPVNKDRYISKMFLRGDSVIVVLRNPLIAGK",
    "sequence_length": 118,
    "label": 1,
    "source_query": "ion mobility mass spectrometry"
  },
  {
    "uniprot_id": "Q15029",
    "name": "116 kDa U5 small nuclear ribonucleoprotein component (Homo sapiens (Human))",
    "protein_class": "protein",
    "mw_kda": 109.44,
    "notes": "Source: PDB 5O9Z (query: 'ion mobility mass spectrometry'); native MS-adjacent; Cryo-EM Structure of a Pre-catalytic Human Spliceosome Primed for Activation.",
    "sequence": "MDTDLYDEFGNYIGPELDSDEDDDELGRETKDLDEMDDDDDDDDVGDHDDDHPGMEVVLHEDKKYYPTAEEVYGPEVETIVQEEDTQPLTEPIIKPVKTKKFTLMEQTLPVTVYEMDFLADLMDNSELIRNVTLCGHLHHGKTCFVDCLIEQTHPEIRKRYDQDLCYTDILFTEQERGVGIKSTPVTVVLPDTKGKSYLFNIMDTPGHVNFSDEVTAGLRISDGVVLFIDAAEGVMLNTERLIKHAVQERLAVTVCINKIDRLILELKLPPTDAYYKLRHIVDEVNGLISMYSTDENLILSPLLGNVCFSSSQYSICFTLGSFAKIYADTFGDINYQEFAKRLWGDIYFNPKTRKFTKKAPTSSSQRSFVEFILEPLYKILAQVVGDVDTSLPRTLDELGIHLTKEELKLNIRPLLRLVCKKFFGEFTGFVDMCVQHIPSPKVGAKPKIEHTYTGGVDSDLGEAMSDCDPDGPLMCHTTKMYSTDDGVQFHAFGRVLSGTIHAGQPVKVLGENYTLEDEEDSQICTVGRLWISVARYHIEVNRVPAGNWVLIEGVDQPIVKTATITEPRGNEEAQIFRPLKFNTTSVIKIAVEPVNPSELPKMLDGLRKVNKSYPSLTTKVEESGEHVILGTGELYLDCVMHDLRKMYSEIDIKVADPVVTFCETVVETSSLKCFAETPNKKNKITMIAEPLEKGLAEDIENEVVQITWNRKKLGEFFQTKYDWDLLAARSIWAFGPDATGPNILVDDTLPSEVDKALLGSVKDSIVQGFQWGTREGPLCDELIRNVKFKILDAVVAQEPLHRGGGQIIPTARRVVYSAFLMATPRLMEPYYFVEVQAPADCVSAVYTVLARRRGHVTQDAPIPGSPLYTIKAFIPAIDSFGFETDLRTHTQGQAFSLSVFHHWQIVPGDPLDKSIVIRPLEPQPAPHLAREFMIKTRRRKGLSEDVSISKFFDDPMLLELAKQDVVLNYPM",
    "sequence_length": 972,
    "label": 1,
    "source_query": "ion mobility mass spectrometry"
  },
  {
    "uniprot_id": "P62306",
    "name": "Small nuclear ribonucleoprotein F (Homo sapiens (Human))",
    "protein_class": "protein",
    "mw_kda": 9.72,
    "notes": "Source: PDB 5O9Z (query: 'ion mobility mass spectrometry'); native MS-adjacent; Cryo-EM Structure of a Pre-catalytic Human Spliceosome Primed for Activation.",
    "sequence": "MSLPLNPKPFLNGLTGKPVMVKLKWGMEYKGYLVSVDGYMNMQLANTEEYIDGALSGHLGEVLIRCNNVLYIRGVEEEEEDGEMRE",
    "sequence_length": 86,
    "label": 1,
    "source_query": "ion mobility mass spectrometry"
  },
  {
    "uniprot_id": "P62304",
    "name": "Small nuclear ribonucleoprotein E (Homo sapiens (Human))",
    "protein_class": "protein",
    "mw_kda": 10.8,
    "notes": "Source: PDB 5O9Z (query: 'ion mobility mass spectrometry'); native MS-adjacent; Cryo-EM Structure of a Pre-catalytic Human Spliceosome Primed for Activation.",
    "sequence": "MAYRGQGQKVQKVMVQPINLIFRYLQNRSRIQVWLYEQVNMRIEGCIIGFDEYMNLVLDDAEEIHSKTKSRKQLGRIMLKGDNITLLQSVSN",
    "sequence_length": 92,
    "label": 1,
    "source_query": "ion mobility mass spectrometry"
  },
  {
    "uniprot_id": "P62308",
    "name": "Small nuclear ribonucleoprotein G (Homo sapiens (Human))",
    "protein_class": "protein",
    "mw_kda": 8.5,
    "notes": "Source: PDB 5O9Z (query: 'ion mobility mass spectrometry'); native MS-adjacent; Cryo-EM Structure of a Pre-catalytic Human Spliceosome Primed for Activation.",
    "sequence": "MSKAHPPELKKFMDKKLSLKLNGGRHVQGILRGFDPFMNLVIDECVEMATSGQQNNIGMVVIRGNSIIMLEALERV",
    "sequence_length": 76,
    "label": 1,
    "source_query": "ion mobility mass spectrometry"
  },
  {
    "uniprot_id": "P62318",
    "name": "Small nuclear ribonucleoprotein Sm D3 (Homo sapiens (Human))",
    "protein_class": "protein",
    "mw_kda": 13.92,
    "notes": "Source: PDB 5O9Z (query: 'ion mobility mass spectrometry'); native MS-adjacent; Cryo-EM Structure of a Pre-catalytic Human Spliceosome Primed for Activation.",
    "sequence": "MSIGVPIKVLHEAEGHIVTCETNTGEVYRGKLIEAEDNMNCQMSNITVTYRDGRVAQLEQVYIRGSKIRFLILPDMLKNAPMLKSMKNKNQGSGAGRGKAAILKAQVAARGRGRGMGRGNIFQKRR",
    "sequence_length": 126,
    "label": 1,
    "source_query": "ion mobility mass spectrometry"
  },
  {
    "uniprot_id": "P14678",
    "name": "Small nuclear ribonucleoprotein-associated proteins B and B' (Homo sapiens (Human))",
    "protein_class": "protein",
    "mw_kda": 24.61,
    "notes": "Source: PDB 5O9Z (query: 'ion mobility mass spectrometry'); native MS-adjacent; Cryo-EM Structure of a Pre-catalytic Human Spliceosome Primed for Activation.",
    "sequence": "MTVGKSSKMLQHIDYRMRCILQDGRIFIGTFKAFDKHMNLILCDCDEFRKIKPKNSKQAEREEKRVLGLVLLRGENLVSMTVEGPPPKDTGIARVPLAGAAGGPGIGRAAGRGIPAGVPMPQAPAGLAGPVRGVGGPSQQVMTPQGRGTVAAAAAAATASIAGAPTQYPPGRGGPPPPMGRGAPPPGMMGPPPGMRPPMGPPMGIPPGRGTPMGMPPPGMRPPPPGMRGPPPPGMRPPRP",
    "sequence_length": 240,
    "label": 1,
    "source_query": "ion mobility mass spectrometry"
  },
  {
    "uniprot_id": "P62314",
    "name": "Small nuclear ribonucleoprotein Sm D1 (Homo sapiens (Human))",
    "protein_class": "protein",
    "mw_kda": 13.28,
    "notes": "Source: PDB 5O9Z (query: 'ion mobility mass spectrometry'); native MS-adjacent; Cryo-EM Structure of a Pre-catalytic Human Spliceosome Primed for Activation.",
    "sequence": "MKLVRFLMKLSHETVTIELKNGTQVHGTITGVDVSMNTHLKAVKMTLKNREPVQLETLSIRGNNIRYFILPDSLPLDTLLVDVEPKVKSKKREAVAGRGRGRGRGRGRGRGRGRGGPRR",
    "sequence_length": 119,
    "label": 1,
    "source_query": "ion mobility mass spectrometry"
  },
  {
    "uniprot_id": "Q9Y333",
    "name": "U6 snRNA-associated Sm-like protein LSm2 (Homo sapiens (Human))",
    "protein_class": "protein",
    "mw_kda": 10.84,
    "notes": "Source: PDB 5O9Z (query: 'ion mobility mass spectrometry'); native MS-adjacent; Cryo-EM Structure of a Pre-catalytic Human Spliceosome Primed for Activation.",
    "sequence": "MLFYSFFKSLVGKDVVVELKNDLSICGTLHSVDQYLNIKLTDISVTDPEKYPHMLSVKNCFIRGSVVRYVQLPADEVDTQLLQDAARKEALQQKQ",
    "sequence_length": 95,
    "label": 1,
    "source_query": "ion mobility mass spectrometry"
  },
  {
    "uniprot_id": "P62310",
    "name": "U6 snRNA-associated Sm-like protein LSm3 (Homo sapiens (Human))",
    "protein_class": "protein",
    "mw_kda": 11.85,
    "notes": "Source: PDB 5O9Z (query: 'ion mobility mass spectrometry'); native MS-adjacent; Cryo-EM Structure of a Pre-catalytic Human Spliceosome Primed for Activation.",
    "sequence": "MADDVDQQQTTNTVEEPLDLIRLSLDERIYVKMRNDRELRGRLHAYDQHLNMILGDVEETVTTIEIDEETYEEIYKSTKRNIPMLFVRGDGVVLVAPPLRVG",
    "sequence_length": 102,
    "label": 1,
    "source_query": "ion mobility mass spectrometry"
  },
  {
    "uniprot_id": "Q9Y4Z0",
    "name": "U6 snRNA-associated Sm-like protein LSm4 (Homo sapiens (Human))",
    "protein_class": "protein",
    "mw_kda": 15.35,
    "notes": "Source: PDB 5O9Z (query: 'ion mobility mass spectrometry'); native MS-adjacent; Cryo-EM Structure of a Pre-catalytic Human Spliceosome Primed for Activation.",
    "sequence": "MLPLSLLKTAQNHPMLVELKNGETYNGHLVSCDNWMNINLREVICTSRDGDKFWRMPECYIRGSTIKYLRIPDEIIDMVKEEVVAKGRGRGGLQQQKQQKGRGMGGAGRGVFGGRGRGGIPGTGRGQPEKKPGRQAGKQ",
    "sequence_length": 139,
    "label": 1,
    "source_query": "ion mobility mass spectrometry"
  },
  {
    "uniprot_id": "Q9Y4Y9",
    "name": "U6 snRNA-associated Sm-like protein LSm5 (Homo sapiens (Human))",
    "protein_class": "protein",
    "mw_kda": 9.94,
    "notes": "Source: PDB 5O9Z (query: 'ion mobility mass spectrometry'); native MS-adjacent; Cryo-EM Structure of a Pre-catalytic Human Spliceosome Primed for Activation.",
    "sequence": "MAANATTNPSQLLPLELVDKCIGSRIHIVMKSDKEIVGTLLGFDDFVNMVLEDVTEFEITPEGRRITKLDQILLNGNNITMLVPGGEGPEV",
    "sequence_length": 91,
    "label": 1,
    "source_query": "ion mobility mass spectrometry"
  },
  {
    "uniprot_id": "O75643",
    "name": "U5 small nuclear ribonucleoprotein 200 kDa helicase (Homo sapiens (Human))",
    "protein_class": "enzyme",
    "mw_kda": 244.51,
    "notes": "Source: PDB 5O9Z (query: 'ion mobility mass spectrometry'); native MS-adjacent; Cryo-EM Structure of a Pre-catalytic Human Spliceosome Primed for Activation.",
    "sequence": "MADVTARSLQYEYKANSNLVLQADRSLIDRTRRDEPTGEVLSLVGKLEGTRMGDKAQRTKPQMQEERRAKRRKRDEDRHDINKMKGYTLLSEGIDEMVGIIYKPKTKETRETYEVLLSFIQAALGDQPRDILCGAADEVLAVLKNEKLRDKERRKEIDLLLGQTDDTRYHVLVNLGKKITDYGGDKEIQNMDDNIDETYGVNVQFESDEEEGDEDVYGEVREEASDDDMEGDEAVVRCTLSANLVASGELMSSKKKDLHPRDIDAFWLQRQLSRFYDDAIVSQKKADEVLEILKTASDDRECENQLVLLLGFNTFDFIKVLRQHRMMILYCTLLASAQSEAEKERIMGKMEADPELSKFLYQLHETEKEDLIREERSRRERVRQSRMDTDLETMDLDQGGEALAPRQVLDLEDLVFTQGSHFMANKRCQLPDGSFRRQRKGYEEVHVPALKPKPFGSEEQLLPVEKLPKYAQAGFEGFKTLNRIQSKLYRAALETDENLLLCAPTGAGKTNVALMCMLREIGKHINMDGTINVDDFKIIYIAPMRSLVQEMVGSFGKRLATYGITVAELTGDHQLCKEEISATQIIVCTPEKWDIITRKGGERTYTQLVRLIILDEIHLLHDDRGPVLEALVARAIRNIEMTQEDVRLIGLSATLPNYEDVATFLRVDPAKGLFYFDNSFRPVPLEQTYVGITEKKAIKRFQIMNEIVYEKIMEHAGKNQVLVFVHSRKETGKTARAIRDMCLEKDTLGLFLREGSASTEVLRTEAEQCKNLELKDLLPYGFAIHHAGMTRVDRTLVEDLFADKHIQVLVSTATLAWGVNLPAHTVIIKGTQVYSPEKGRWTELGALDILQMLGRAGRPQYDTKGEGILITSHGELQYYLSLLNQQLPIESQMVSKLPDMLNAEIVLGNVQNAKDAVNWLGYAYLYIRMLRSPTLYGISHDDLKGDPLLDQRRLDLVHTAALMLDKNNLVKYDKKTGNFQVTELGRIASHYYITNDTVQTYNQLLKPTLSEIELFRVFSLSSEFKNITVREEEKLELQKLLERVPIPVKESIEEPSAKINVLLQAFISQLKLEGFALMADMVYVTQSAGRLMRAIFEIVLNRGWAQLTDKTLNLCKMIDKRMWQSMCPLRQFRKLPEEVVKKIEKKNFPFERLYDLNHNEIGELIRMPKMGKTIHKYVHLFPKLELSVHLQPITRSTLKVELTITPDFQWDEKVHGSSEAFWILVEDVDSEVILHHEYFLLKAKYAQDEHLITFFVPVFEPLPPQYFIRVVSDRWLSCETQLPVSFRHLILPEKYPPPTELLDLQPLPVSALRNSAFESLYQDKFPFFNPIQTQVFNTVYNSDDNVFVGAPTGSGKTICAEFAILRMLLQSSEGRCVYITPMEALAEQVYMDWYEKFQDRLNKKVVLLTGETSTDLKLLGKGNIIISTPEKWDILSRRWKQRKNVQNINLFVVDEVHLIGGENGPVLEVICSRMRYISSQIERPIRIVALSSSLSNAKDVAHWLGCSATSTFNFHPNVRPVPLELHIQGFNISHTQTRLLSMAKPVYHAITKHSPKKPVIVFVPSRKQTRLTAIDILTTCAADIQRQRFLHCTEKDLIPYLEKLSDSTLKETLLNGVGYLHEGLSPMERRLVEQLFSSGAIQVVVASRSLCWGMNVAAHLVIIMDTQYYNGKIHAYVDYPIYDVLQMVGHANRPLQDDEGRCVIMCQGSKKDFFKKFLYEPLPVESHLDHCMHDHFNAEIVTKTIENKQDAVDYLTWTFLYRRMTQNPNYYNLQGISHRHLSDHLSELVEQTLSDLEQSKCISIEDEMDVAPLNLGMIAAYYYINYTTIELFSMSLNAKTKVRGLIEIISNAAEYENIPIRHHEDNLLRQLAQKVPHKLNNPKFNDPHVKTNLLLQAHLSRMQLSAELQSDTEEILSKAIRLIQACVDVLSSNGWLSPALAAMELAQMVTQAMWSKDSYLKQLPHFTSEHIKRCTDKGVESVFDIMEMEDEERNALLQLTDSQIADVARFCNRYPNIELSYEVVDKDSIRSGGPVVVLVQLEREEEVTGPVIAPLFPQKREEGWWVVIGDAKSNSLISIKRLTLQQKAKVKLDFVAPATGAHNYTLYFMSDAYMGCDQEYKFSVDVKEAETDSDSD",
    "sequence_length": 2136,
    "label": 1,
    "source_query": "ion mobility mass spectrometry"
  },
  {
    "uniprot_id": "P62312",
    "name": "U6 snRNA-associated Sm-like protein LSm6 (Homo sapiens (Human))",
    "protein_class": "protein",
    "mw_kda": 9.13,
    "notes": "Source: PDB 5O9Z (query: 'ion mobility mass spectrometry'); native MS-adjacent; Cryo-EM Structure of a Pre-catalytic Human Spliceosome Primed for Activation.",
    "sequence": "MSLRKQTPSDFLKQIIGRPVVVKLNSGVDYRGVLACLDGYMNIALEQTEEYVNGQLKNKYGDAFIRGNNVLYISTQKRRM",
    "sequence_length": 80,
    "label": 1,
    "source_query": "ion mobility mass spectrometry"
  },
  {
    "uniprot_id": "Q9UK45",
    "name": "U6 snRNA-associated Sm-like protein LSm7 (Homo sapiens (Human))",
    "protein_class": "protein",
    "mw_kda": 11.6,
    "notes": "Source: PDB 5O9Z (query: 'ion mobility mass spectrometry'); native MS-adjacent; Cryo-EM Structure of a Pre-catalytic Human Spliceosome Primed for Activation.",
    "sequence": "MADKEKKKKESILDLSKYIDKTIRVKFQGGREASGILKGFDPLLNLVLDGTIEYMRDPDDQYKLTEDTRQLGLVVCRGTSVVLICPQDGMEAIPNPFIQQQDA",
    "sequence_length": 103,
    "label": 1,
    "source_query": "ion mobility mass spectrometry"
  },
  {
    "uniprot_id": "O95777",
    "name": "U6 snRNA-associated Sm-like protein LSm8 (Homo sapiens (Human))",
    "protein_class": "protein",
    "mw_kda": 10.4,
    "notes": "Source: PDB 5O9Z (query: 'ion mobility mass spectrometry'); native MS-adjacent; Cryo-EM Structure of a Pre-catalytic Human Spliceosome Primed for Activation.",
    "sequence": "MTSALENYINRTVAVITSDGRMIVGTLKGFDQTINLILDESHERVFSSSQGVEQVVLGLYIVRGDNVAVIGEIDEETDSALDLGNIRAEPLNSVAH",
    "sequence_length": 96,
    "label": 1,
    "source_query": "ion mobility mass spectrometry"
  },
  {
    "uniprot_id": "O75533",
    "name": "Splicing factor 3B subunit 1 (Homo sapiens (Human))",
    "protein_class": "protein",
    "mw_kda": 145.83,
    "notes": "Source: PDB 5O9Z (query: 'ion mobility mass spectrometry'); native MS-adjacent; Cryo-EM Structure of a Pre-catalytic Human Spliceosome Primed for Activation.",
    "sequence": "MAKIAKTHEDIEAQIREIQGKKAALDEAQGVGLDSTGYYDQEIYGGSDSRFAGYVTSIAATELEDDDDDYSSSTSLLGQKKPGYHAPVALLNDIPQSTEQYDPFAEHRPPKIADREDEYKKHRRTMIISPERLDPFADGGKTPDPKMNARTYMDVMREQHLTKEEREIRQQLAEKAKAGELKVVNGAAASQPPSKRKRRWDQTADQTPGATPKKLSSWDQAETPGHTPSLRWDETPGRAKGSETPGATPGSKIWDPTPSHTPAGAATPGRGDTPGHATPGHGGATSSARKNRWDETPKTERDTPGHGSGWAETPRTDRGGDSIGETPTPGASKRKSRWDETPASQMGGSTPVLTPGKTPIGTPAMNMATPTPGHIMSMTPEQLQAWRWEREIDERNRPLSDEELDAMFPEGYKVLPPPAGYVPIRTPARKLTATPTPLGGMTGFHMQTEDRTMKSVNDQPSGNLPFLKPDDIQYFDKLLVDVDESTLSPEEQKERKIMKLLLKIKNGTPPMRKAALRQITDKAREFGAGPLFNQILPLLMSPTLEDQERHLLVKVIDRILYKLDDLVRPYVHKILVVIEPLLIDEDYYARVEGREIISNLAKAAGLATMISTMRPDIDNMDEYVRNTTARAFAVVASALGIPSLLPFLKAVCKSKKSWQARHTGIKIVQQIAILMGCAILPHLRSLVEIIEHGLVDEQQKVRTISALAIAALAEAATPYGIESFDSVLKPLWKGIRQHRGKGLAAFLKAIGYLIPLMDAEYANYYTREVMLILIREFQSPDEEMKKIVLKVVKQCCGTDGVEANYIKTEILPPFFKHFWQHRMALDRRNYRQLVDTTVELANKVGAAEIISRIVDDLKDEAEQYRKMVMETIEKIMGNLGAADIDHKLEEQLIDGILYAFQEQTTEDSVMLNGFGTVVNALGKRVKPYLPQICGTVLWRLNNKSAKVRQQAADLISRTAVVMKTCQEEKLMGHLGVVLYEYLGEEYPEVLGSILGALKAIVNVIGMHKMTPPIKDLLPRLTPILKNRHEKVQENCIDLVGRIADRGAEYVSAREWMRICFELLELLKAHKKAIRRATVNTFGYIAKAIGPHDVLATLLNNLKVQERQNRVCTTVAIAIVAETCSPFTVLPALMNEYRVPELNVQNGVLKSLSFLFEYIGEMGKDYIYAVTPLLEDALMDRDLVHRQTASAVVQHMSLGVYGFGCEDSLNHLLNYVWPNVFETSPHVIQAVMGALEGLRVAIGPCRMLQYCLQGLFHPARKVRDVYWKIYNSIYIGSQDALIAHYPRIYNDDKNTYIRYELDYIL",
    "sequence_length": 1304,
    "label": 1,
    "source_query": "ion mobility mass spectrometry"
  },
  {
    "uniprot_id": "Q15393",
    "name": "Splicing factor 3B subunit 3 (Homo sapiens (Human))",
    "protein_class": "protein",
    "mw_kda": 135.58,
    "notes": "Source: PDB 5O9Z (query: 'ion mobility mass spectrometry'); native MS-adjacent; Cryo-EM Structure of a Pre-catalytic Human Spliceosome Primed for Activation.",
    "sequence": "MFLYNLTLQRATGISFAIHGNFSGTKQQEIVVSRGKILELLRPDPNTGKVHTLLTVEVFGVIRSLMAFRLTGGTKDYIVVGSDSGRIVILEYQPSKNMFEKIHQETFGKSGCRRIVPGQFLAVDPKGRAVMISAIEKQKLVYILNRDAAARLTISSPLEAHKANTLVYHVVGVDVGFENPMFACLEMDYEEADNDPTGEAAANTQQTLTFYELDLGLNHVVRKYSEPLEEHGNFLITVPGGSDGPSGVLICSENYITYKNFGDQPDIRCPIPRRRNDLDDPERGMIFVCSATHKTKSMFFFLAQTEQGDIFKITLETDEDMVTEIRLKYFDTVPVAAAMCVLKTGFLFVASEFGNHYLYQIAHLGDDDEEPEFSSAMPLEEGDTFFFQPRPLKNLVLVDELDSLSPILFCQIADLANEDTPQLYVACGRGPRSSLRVLRHGLEVSEMAVSELPGNPNAVWTVRRHIEDEFDAYIIVSFVNATLVLSIGETVEEVTDSGFLGTTPTLSCSLLGDDALVQVYPDGIRHIRADKRVNEWKTPGKKTIVKCAVNQRQVVIALTGGELVYFEMDPSGQLNEYTERKEMSADVVCMSLANVPPGEQRSRFLAVGLVDNTVRIISLDPSDCLQPLSMQALPAQPESLCIVEMGGTEKQDELGERGSIGFLYLNIGLQNGVLLRTVLDPVTGDLSDTRTRYLGSRPVKLFRVRMQGQEAVLAMSSRSWLSYSYQSRFHLTPLSYETLEFASGFASEQCPEGIVAISTNTLRILALEKLGAVFNQVAFPLQYTPRKFVIHPESNNLIIIETDHNAYTEATKAQRKQQMAEEMVEAAGEDERELAAEMAAAFLNENLPESIFGAPKAGNGQWASVIRVMNPIQGNTLDLVQLEQNEAAFSVAVCRFSNTGEDWYVLVGVAKDLILNPRSVAGGFVYTYKLVNNGEKLEFLHKTPVEEVPAAIAPFQGRVLIGVGKLLRVYDLGKKKLLRKCENKHIANYISGIQTIGHRVIVSDVQESFIWVRYKRNENQLIIFADDTYPRWVTTASLLDYDTVAGADKFGNICVVRLPPNTNDEVDEDPTGNKALWDRGLLNGASQKAEVIMNYHVGETVLSLQKTTLIPGGSESLVYTTLSGGIGILVPFTSHEDHDFFQHVEMHLRSEHPPLCGRDHLSFRSYYFPVKNVIDGDLCEQFNSMEPNKQKNVSEELDRTPPEVSKKLEDIRTRYAF",
    "sequence_length": 1217,
    "label": 1,
    "source_query": "ion mobility mass spectrometry"
  },
  {
    "uniprot_id": "Q9BWJ5",
    "name": "Splicing factor 3B subunit 5 (Homo sapiens (Human))",
    "protein_class": "protein",
    "mw_kda": 10.13,
    "notes": "Source: PDB 5O9Z (query: 'ion mobility mass spectrometry'); native MS-adjacent; Cryo-EM Structure of a Pre-catalytic Human Spliceosome Primed for Activation.",
    "sequence": "MTDRYTIHSQLEHLQSKYIGTGHADTTKWEWLVNQHRDSYCSYMGHFDLLNYFAIAENESKARVRFNLMEKMLQPCGPPADKPEEN",
    "sequence_length": 86,
    "label": 1,
    "source_query": "ion mobility mass spectrometry"
  },
  {
    "uniprot_id": "Q7RTV0",
    "name": "PHD finger-like domain-containing protein 5A (Homo sapiens (Human))",
    "protein_class": "protein",
    "mw_kda": 12.4,
    "notes": "Source: PDB 5O9Z (query: 'ion mobility mass spectrometry'); native MS-adjacent; Cryo-EM Structure of a Pre-catalytic Human Spliceosome Primed for Activation.",
    "sequence": "MAKHHPDLIFCRKQAGVAIGRLCEKCDGKCVICDSYVRPCTLVRICDECNYGSYQGRCVICGGPGVSDAYYCKECTIQEKDRDGCPKIVNLGSSKTDLFYERKKYGFKKR",
    "sequence_length": 110,
    "label": 1,
    "source_query": "ion mobility mass spectrometry"
  },
  {
    "uniprot_id": "P09661",
    "name": "U2 small nuclear ribonucleoprotein A' (Homo sapiens (Human))",
    "protein_class": "protein",
    "mw_kda": 28.42,
    "notes": "Source: PDB 5O9Z (query: 'ion mobility mass spectrometry'); native MS-adjacent; Cryo-EM Structure of a Pre-catalytic Human Spliceosome Primed for Activation.",
    "sequence": "MVKLTAELIEQAAQYTNAVRDRELDLRGYKIPVIENLGATLDQFDAIDFSDNEIRKLDGFPLLRRLKTLLVNNNRICRIGEGLDQALPCLTELILTNNSLVELGDLDPLASLKSLTYLSILRNPVTNKKHYRLYVIYKVPQVRVLDFQKVKLKERQEAEKMFKGKRGAQLAKDIARRSKTFNPGAGLPTDKKKGGPSPGDVEAIKNAIANASTLAEVERLKGLLQSGQIPGRERRSGPTDDGEEEMEEDTVTNGS",
    "sequence_length": 255,
    "label": 1,
    "source_query": "ion mobility mass spectrometry"
  },
  {
    "uniprot_id": "P08579",
    "name": "U2 small nuclear ribonucleoprotein B'' (Homo sapiens (Human))",
    "protein_class": "protein",
    "mw_kda": 25.49,
    "notes": "Source: PDB 5O9Z (query: 'ion mobility mass spectrometry'); native MS-adjacent; Cryo-EM Structure of a Pre-catalytic Human Spliceosome Primed for Activation.",
    "sequence": "MDIRPNHTIYINNMNDKIKKEELKRSLYALFSQFGHVVDIVALKTMKMRGQAFVIFKELGSSTNALRQLQGFPFYGKPMRIQYAKTDSDIISKMRGTFADKEKKKEKKKAKTVEQTATTTNKKPGQGTPNSANTQGNSTPNPQVPDYPPNYILFLNNLPEETNEMMLSMLFNQFPGFKEVRLVPGRHDIAFVEFENDGQAGAARDALQGFKITPSHAMKITYAKK",
    "sequence_length": 225,
    "label": 1,
    "source_query": "ion mobility mass spectrometry"
  },
  {
    "uniprot_id": "Q96DI7",
    "name": "U5 small nuclear ribonucleoprotein 40 kDa protein (Homo sapiens (Human))",
    "protein_class": "protein",
    "mw_kda": 39.31,
    "notes": "Source: PDB 5O9Z (query: 'ion mobility mass spectrometry'); native MS-adjacent; Cryo-EM Structure of a Pre-catalytic Human Spliceosome Primed for Activation.",
    "sequence": "MIEQQKRKGPELPLVPVKRQRHELLLGAGSGPGAGQQQATPGALLQAGPPRCSSLQAPIMLLSGHEGEVYCCKFHPNGSTLASAGFDRLILLWNVYGDCDNYATLKGHSGAVMELHYNTDGSMLFSASTDKTVAVWDSETGERVKRLKGHTSFVNSCYPARRGPQLVCTGSDDGTVKLWDIRKKAAIQTFQNTYQVLAVTFNDTSDQIISGGIDNDIKVWDLRQNKLTYTMRGHADSVTGLSLSSEGSYLLSNAMDNTVRVWDVRPFAPKERCVKIFQGNVHNFEKNLLRCSWSPDGSKIAAGSADRFVYVWDTTSRRILYKLPGHAGSINEVAFHPDEPIIISASSDKRLYMGEIQ",
    "sequence_length": 357,
    "label": 1,
    "source_query": "ion mobility mass spectrometry"
  },
  {
    "uniprot_id": "O43395",
    "name": "U4/U6 small nuclear ribonucleoprotein Prp3 (Homo sapiens (Human))",
    "protein_class": "protein",
    "mw_kda": 77.53,
    "notes": "Source: PDB 5O9Z (query: 'ion mobility mass spectrometry'); native MS-adjacent; Cryo-EM Structure of a Pre-catalytic Human Spliceosome Primed for Activation.",
    "sequence": "MALSKRELDELKPWIEKTVKRVLGFSEPTVVTAALNCVGKGMDKKKAADHLKPFLDDSTLRFVDKLFEAVEEGRSSRHSKSSSDRSRKRELKEVFGDDSEISKESSGVKKRRIPRFEEVEEEPEVIPGPPSESPGMLTKLQIKQMMEAATRQIEERKKQLSFISPPTPQPKTPSSSQPERLPIGNTIQPSQAATFMNDAIEKARKAAELQARIQAQLALKPGLIGNANMVGLANLHAMGIAPPKVELKDQTKPTPLILDEQGRTVDATGKEIELTHRMPTLKANIRAVKREQFKQQLKEKPSEDMESNTFFDPRVSIAPSQRQRRTFKFHDKGKFEKIAQRLRTKAQLEKLQAEISQAARKTGIHTSTRLALIAPKKELKEGDIPEIEWWDSYIIPNGFDLTEENPKREDYFGITNLVEHPAQLNPPVDNDTPVTLGVYLTKKEQKKLRRQTRREAQKELQEKVRLGLMPPPEPKVRISNLMRVLGTEAVQDPTKVEAHVRAQMAKRQKAHEEANAARKLTAEQRKVKKIKKLKEDISQGVHISVYRVRNLSNPAKKFKIEANAGQLYLTGVVVLHKDVNVVVVEGGPKAQKKFKRLMLHRIKWDEQTSNTKGDDDEESDEEAVKKTNKCVLVWEGTAKDRSFGEMKFKQCPTENMAREHFKKHGAEHYWDLALSESVLESTD",
    "sequence_length": 683,
    "label": 1,
    "source_query": "ion mobility mass spectrometry"
  },
  {
    "uniprot_id": "O43172",
    "name": "U4/U6 small nuclear ribonucleoprotein Prp4 (Homo sapiens (Human))",
    "protein_class": "protein",
    "mw_kda": 58.45,
    "notes": "Source: PDB 5O9Z (query: 'ion mobility mass spectrometry'); native MS-adjacent; Cryo-EM Structure of a Pre-catalytic Human Spliceosome Primed for Activation.",
    "sequence": "MASSRASSTQATKTKAPDDLVAPVVKKPHIYYGSLEEKERERLAKGESGILGKDGLKAGIEAGNINITSGEVFEIEEHISERQAEVLAEFERRKRARQINVSTDDSEVKACLRALGEPITLFGEGPAERRERLRNILSVVGTDALKKTKKDDEKSKKSKEEYQQTWYHEGPNSLKVARLWIANYSLPRAMKRLEEARLHKEIPETTRTSQMQELHKSLRSLNNFCSQIGDDRPISYCHFSPNSKMLATACWSGLCKLWSVPDCNLLHTLRGHNTNVGAIVFHPKSTVSLDPKDVNLASCAADGSVKLWSLDSDEPVADIEGHTVRVARVMWHPSGRFLGTTCYDRSWRLWDLEAQEEILHQEGHSMGVYDIAFHQDGSLAGTGGLDAFGRVWDLRTGRCIMFLEGHLKEIYGINFSPNGYHIATGSGDNTCKVWDLRQRRCVYTIPAHQNLVTGVKFEPIHGNFLLTGAYDNTAKIWTHPGWSPLKTLAGHEGKVMGLDISSDGQLIATCSYDRTFKLWMAE",
    "sequence_length": 522,
    "label": 1,
    "source_query": "ion mobility mass spectrometry"
  },
  {
    "uniprot_id": "O94906",
    "name": "Pre-mRNA-processing factor 6 (Homo sapiens (Human))",
    "protein_class": "protein",
    "mw_kda": 106.92,
    "notes": "Source: PDB 5O9Z (query: 'ion mobility mass spectrometry'); native MS-adjacent; Cryo-EM Structure of a Pre-catalytic Human Spliceosome Primed for Activation.",
    "sequence": "MNKKKKPFLGMPAPLGYVPGLGRGATGFTTRSDIGPARDANDPVDDRHAPPGKRTVGDQMKKNQAADDDDEDLNDTNYDEFNGYAGSLFSSGPYEKDDEEADAIYAALDKRMDERRKERREQREKEEIEKYRMERPKIQQQFSDLKRKLAEVTEEEWLSIPEVGDARNKRQRNPRYEKLTPVPDSFFAKHLQTGENHTSVDPRQTQFGGLNTPYPGGLNTPYPGGMTPGLMTPGTGELDMRKIGQARNTLMDMRLSQVSDSVSGQTVVDPKGYLTDLNSMIPTHGGDINDIKKARLLLKSVRETNPHHPPAWIASARLEEVTGKLQVARNLIMKGTEMCPKSEDVWLEAARLQPGDTAKAVVAQAVRHLPQSVRIYIRAAELETDIRAKKRVLRKALEHVPNSVRLWKAAVELEEPEDARIMLSRAVECCPTSVELWLALARLETYENARKVLNKARENIPTDRHIWITAAKLEEANGNTQMVEKIIDRAITSLRANGVEINREQWIQDAEECDRAGSVATCQAVMRAVIGIGIEEEDRKHTWMEDADSCVAHNALECARAIYAYALQVFPSKKSVWLRAAYFEKNHGTRESLEALLQRAVAHCPKAEVLWLMGAKSKWLAGDVPAARSILALAFQANPNSEEIWLAAVKLESENDEYERARRLLAKARSSAPTARVFMKSVKLEWVQDNIRAAQDLCEEALRHYEDFPKLWMMKGQIEEQKEMMEKAREAYNQGLKKCPHSTPLWLLLSRLEEKIGQLTRARAILEKSRLKNPKNPGLWLESVRLEYRAGLKNIANTLMAKALQECPNSGILWSEAIFLEARPQRRTKSVDALKKCEHDPHVLLAVAKLFWSQRKITKAREWFHRTVKIDSDLGDAWAFFYKFELQHGTEEQQEEVRKRCESAEPRHGELWCAVSKDIANWQKKIGDILRLVAGRIKNTF",
    "sequence_length": 941,
    "label": 1,
    "source_query": "ion mobility mass spectrometry"
  },
  {
    "uniprot_id": "Q8WWY3",
    "name": "U4/U6 small nuclear ribonucleoprotein Prp31 (Homo sapiens (Human))",
    "protein_class": "protein",
    "mw_kda": 55.46,
    "notes": "Source: PDB 5O9Z (query: 'ion mobility mass spectrometry'); native MS-adjacent; Cryo-EM Structure of a Pre-catalytic Human Spliceosome Primed for Activation.",
    "sequence": "MSLADELLADLEEAAEEEEGGSYGEEEEEPAIEDVQEETQLDLSGDSVKTIAKLWDSKMFAEIMMKIEEYISKQAKASEVMGPVEAAPEYRVIVDANNLTVEIENELNIIHKFIRDKYSKRFPELESLVPNALDYIRTVKELGNSLDKCKNNENLQQILTNATIMVVSVTASTTQGQQLSEEELERLEEACDMALELNASKHRIYEYVESRMSFIAPNLSIIIGASTAAKIMGVAGGLTNLSKMPACNIMLLGAQRKTLSGFSSTSVLPHTGYIYHSDIVQSLPPDLRRKAARLVAAKCTLAARVDSFHESTEGKVGYELKDEIERKFDKWQEPPPVKQVKPLPAPLDGQRKKRGGRRYRKMKERLGLTEIRKQANRMSFGEIEEDAYQEDLGFSLGHLGKSGSGRVRQTQVNEATKARISKTLQRTLQKQSVVYGGKSTIRDRSSGTASSVAFTPLQGLEIVNPQAAEKKVAEANQKYFSSMAEFLKVKGEKSGLMST",
    "sequence_length": 499,
    "label": 1,
    "source_query": "ion mobility mass spectrometry"
  },
  {
    "uniprot_id": "Q8NAV1",
    "name": "Pre-mRNA-splicing factor 38A (Homo sapiens (Human))",
    "protein_class": "protein",
    "mw_kda": 37.48,
    "notes": "Source: PDB 5O9Z (query: 'ion mobility mass spectrometry'); native MS-adjacent; Cryo-EM Structure of a Pre-catalytic Human Spliceosome Primed for Activation.",
    "sequence": "MANRTVKDAHSIHGTNPQYLVEKIIRTRIYESKYWKEECFGLTAELVVDKAMELRFVGGVYGGNIKPTPFLCLTLKMLQIQPEKDIIVEFIKNEDFKYVRMLGALYMRLTGTAIDCYKYLEPLYNDYRKIKSQNRNGEFELMHVDEFIDELLHSERVCDIILPRLQKRYVLEEAEQLEPRVSALEEDMDDVESSEEEEEEDEKLERVPSPDHRRRSYRDLDKPRRSPTLRYRRSRSRSPRRRSRSPKRRSPSPRRERHRSKSPRRHRSRSRDRRHRSRSKSPGHHRSHRHRSHSKSPERSKKSHKKSRRGNE",
    "sequence_length": 312,
    "label": 1,
    "source_query": "ion mobility mass spectrometry"
  },
  {
    "uniprot_id": "P16113",
    "name": "Photoactive yellow protein (Halorhodospira halophila (Ectothiorhodospira halophila))",
    "protein_class": "protein",
    "mw_kda": 13.87,
    "notes": "Source: PDB 9O8V (query: 'non-covalent mass spectrometry'); native MS-adjacent; Covalent Drug Binding in Live Cells Monitored by Mid-IR Quantum Cascade Laser Spectroscopy: Photoactive Yellow Protein as a Model System.",
    "sequence": "MEHVAFGSEDIENTLAKMDDGQLDGLAFGAIQLDGDGNILQYNAAEGDITGRDPKQVIGKNFFKDVAPCTDSPEFYGKFKEGVASGNLNTMFEYTFDYQMTPTKVKVHMKKALSGDSYWVFVKRV",
    "sequence_length": 125,
    "label": 1,
    "source_query": "non-covalent mass spectrometry"
  },
  {
    "uniprot_id": "C4NV37",
    "name": "Beta-lactamase (Escherichia coli)",
    "protein_class": "enzyme",
    "mw_kda": 30.58,
    "notes": "Source: PDB 7U6Q (query: 'non-covalent mass spectrometry'); native MS-adjacent; Protein Electric Fields Enable Faster and Longer-Lasting Covalent Inhibition of beta-Lactamases.",
    "sequence": "MQQCLFAAFCLPVFAHPETLVKVKDAEDQLGARVGYIELDLNSGKILESFRPEERFPMMSTFKVLLCGAVLSRVDAGQEQLGRRIHYSQNDLVEYSPVTEKHLTDGMTVRELCSAAITMSDNTAANLLLTTIGGPKELTAFLHNMGDHVTRLDRWEPELNEAIPNDERDTTMPAAMATTLRKLLTGELLTLASRQQLIDWMEADKVAGPLLRSALPAGWFIADKSGAGERGSRGIIAALGPDGKPSRIVVIYTTGSQATMDERNRQIAEIGASLIKHW",
    "sequence_length": 278,
    "label": 1,
    "source_query": "non-covalent mass spectrometry"
  },
  {
    "uniprot_id": "P62593",
    "name": "Beta-lactamase TEM (Escherichia coli)",
    "protein_class": "enzyme",
    "mw_kda": 31.52,
    "notes": "Source: PDB 8DE0 (query: 'non-covalent mass spectrometry'); native MS-adjacent; Protein Electric Fields Enable Faster and Longer-Lasting Covalent Inhibition of beta-Lactamases.",
    "sequence": "MSIQHFRVALIPFFAAFCLPVFAHPETLVKVKDAEDQLGARVGYIELDLNSGKILESFRPEERFPMMSTFKVLLCGAVLSRVDAGQEQLGRRIHYSQNDLVEYSPVTEKHLTDGMTVRELCSAAITMSDNTAANLLLTTIGGPKELTAFLHNMGDHVTRLDRWEPELNEAIPNDERDTTMPAAMATTLRKLLTGELLTLASRQQLIDWMEADKVAGPLLRSALPAGWFIADKSGAGERGSRGIIAALGPDGKPSRIVVIYTTGSQATMDERNRQIAEIGASLIKHW",
    "sequence_length": 286,
    "label": 1,
    "source_query": "non-covalent mass spectrometry"
  },
  {
    "uniprot_id": "P22498",
    "name": "Beta-galactosidase (Saccharolobus solfataricus (strain ATCC 35092 / DSM 1617 / JCM 11322 / P2) (Sulfolobus solfataricus))",
    "protein_class": "enzyme",
    "mw_kda": 56.69,
    "notes": "Source: PDB 7UZ2 (query: 'non-covalent mass spectrometry'); native MS-adjacent; Vinyl Halide-Modified Unsaturated Cyclitols are Mechanism-Based Glycosidase Inhibitors.",
    "sequence": "MYSFPNSFRFGWSQAGFQSEMGTPGSEDPNTDWYKWVHDPENMAAGLVSGDLPENGPGYWGNYKTFHDNAQKMGLKIARLNVEWSRIFPNPLPRPQNFDESKQDVTEVEINENELKRLDEYANKDALNHYREIFKDLKSRGLYFILNMYHWPLPLWLHDPIRVRRGDFTGPSGWLSTRTVYEFARFSAYIAWKFDDLVDEYSTMNEPNVVGGLGYVGVKSGFPPGYLSFELSRRAMYNIIQAHARAYDGIKSVSKKPVGIIYANSSFQPLTDKDMEAVEMAENDNRWWFFDAIIRGEITRGNEKIVRDDLKGRLDWIGVNYYTRTVVKRTEKGYVSLGGYGHGCERNSVSLAGLPTSDFGWEFFPEGLYDVLTKYWNRYHLYMYVTENGIADDADYQRPYYLVSHVYQVHRAINSGADVRGYLHWSLADNYEWASGFSMRFGLLKVDYNTKRLYWRPSALVYREIATNGAITDEIEHLNSVPPVKPLRH",
    "sequence_length": 489,
    "label": 1,
    "source_query": "non-covalent mass spectrometry"
  },
  {
    "uniprot_id": "P51813",
    "name": "Cytoplasmic tyrosine-protein kinase BMX (Homo sapiens (Human))",
    "protein_class": "kinase",
    "mw_kda": 78.01,
    "notes": "Source: PDB 6I99 (query: 'non-covalent mass spectrometry'); native MS-adjacent; Structural and biophysical insights into the mode of covalent binding of rationally designed potent BMX inhibitors",
    "sequence": "MDTKSILEELLLKRSQQKKKMSPNNYKERLFVLTKTNLSYYEYDKMKRGSRKGSIEIKKIRCVEKVNLEEQTPVERQYPFQIVYKDGLLYVYASNEESRSQWLKALQKEIRGNPHLLVKYHSGFFVDGKFLCCQQSCKAAPGCTLWEAYANLHTAVNEEKHRVPTFPDRVLKIPRAVPVLKMDAPSSSTTLAQYDNESKKNYGSQPPSSSTSLAQYDSNSKKIYGSQPNFNMQYIPREDFPDWWQVRKLKSSSSSEDVASSNQKERNVNHTTSKISWEFPESSSSEEEENLDDYDWFAGNISRSQSEQLLRQKGKEGAFMVRNSSQVGMYTVSLFSKAVNDKKGTVKHYHVHTNAENKLYLAENYCFDSIPKLIHYHQHNSAGMITRLRHPVSTKANKVPDSVSLGNGIWELKREEITLLKELGSGQFGVVQLGKWKGQYDVAVKMIKEGSMSEDEFFQEAQTMMKLSHPKLVKFYGVCSKEYPIYIVTEYISNGCLLNYLRSHGKGLEPSQLLEMCYDVCEGMAFLESHQFIHRDLAARNCLVDRDLCVKVSDFGMTRYVLDDQYVSSVGTKFPVKWSAPEVFHYFKYSSKSDVWAFGILMWEVFSLGKQPYDLYDNSQVVLKVSQGHRLYRPHLASDTIYQIMYSCWHELPEKRPTFQQLLSSIEPLREKDKH",
    "sequence_length": 675,
    "label": 1,
    "source_query": "non-covalent mass spectrometry"
  },
  {
    "uniprot_id": "O43924",
    "name": "Retinal rod rhodopsin-sensitive cGMP 3',5'-cyclic phosphodiesterase subunit delta (Homo sapiens (Human))",
    "protein_class": "membrane protein",
    "mw_kda": 17.42,
    "notes": "Source: PDB 9HMD (query: 'non-covalent mass spectrometry'); native MS-adjacent; Crystal structure of PDE6D in complex with DeltaTag (6a)",
    "sequence": "MSAKDERAREILRGFKLNWMNLRDAETGKILWQGTEDLSVPGVEHEARVPKKILKCKAVSRELNFSSTEQMEKFRLEQKVYFKGQCLEEWFFEFGFVIPNSTNTWQSLIEAAPESQMMPASVLTGNVIIETKFFDDDLLVSTSRVRLFYV",
    "sequence_length": 150,
    "label": 1,
    "source_query": "non-covalent mass spectrometry"
  },
  {
    "uniprot_id": "A2QHE5",
    "name": "Ferulic acid decarboxylase 1 (Aspergillus niger (strain ATCC MYA-4892 / CBS 513.88 / FGSC A1513))",
    "protein_class": "enzyme",
    "mw_kda": 55.2,
    "notes": "Source: PDB 6R2Z (query: 'non-covalent mass spectrometry'); native MS-adjacent; Atomic description of an enzyme reaction dependent on reversible 1,3-dipolar cycloaddition",
    "sequence": "MSAQPAHLCFRSFVEALKVDNDLVEINTPIDPNLEAAAITRRVCETNDKAPLFNNLIGMKNGLFRILGAPGSLRKSSADRYGRLARHLALPPTASMREILDKMLSASDMPPIPPTIVPTGPCKENSLDDSEFDLTELPVPLIHKSDGGKYIQTYGMHIVQSPDGTWTNWSIARAMVHDKNHLTGLVIPPQHIWQIHQMWKKEGRSDVPWALAFGVPPAAIMASSMPIPDGVTEAGYVGAMTGSSLELVKCDTNDLYVPATSEIVLEGTLSISETGPEGPFGEMHGYIFPGDTHLGAKYKVNRITYRNNAIMPMSSCGRLTDETHTMIGSLAAAEIRKLCQQNDLPITDAFAPFESQVTWVALRVDTEKLRAMKTTSEGFRKRVGDVVFNHKAGYTIHRLVLVGDDIDVYEGKDVLWAFSTRCRPGMDETLFEDVRGFPLIPYMGHGNGPAHRGGKVVSDALMPTEYTTGRNWEAADFNQSYPEDLKQKVLDNWTKMGFSN",
    "sequence_length": 500,
    "label": 1,
    "source_query": "non-covalent mass spectrometry"
  },
  {
    "uniprot_id": "P43235",
    "name": "Cathepsin K (Homo sapiens (Human))",
    "protein_class": "membrane protein",
    "mw_kda": 36.97,
    "notes": "Source: PDB 6QBS (query: 'non-covalent mass spectrometry'); native MS-adjacent; The Alkyne Moiety as a Latent Electrophile in Irreversible Covalent Small Molecule Inhibitors of Cathepsin K.",
    "sequence": "MWGLKVLLLPVVSFALYPEEILDTHWELWKKTHRKQYNNKVDEISRRLIWEKNLKYISIHNLEASLGVHTYELAMNHLGDMTSEEVVQKMTGLKVPLSHSRSNDTLYIPEWEGRAPDSVDYRKKGYVTPVKNQGQCGSCWAFSSVGALEGQLKKKTGKLLNLSPQNLVDCVSENDGCGGGYMTNAFQYVQKNRGIDSEDAYPYVGQEESCMYNPTGKAAKCRGYREIPEGNEKALKRAVARVGPVSVAIDASLTSFQFYSKGVYYDESCNSDNLNHAVLAVGYGIQKGNKHWIIKNSWGENWGNKGYILMARNKNNACGIANLASFPKM",
    "sequence_length": 329,
    "label": 1,
    "source_query": "non-covalent mass spectrometry"
  },
  {
    "uniprot_id": "Q9H7B4",
    "name": "Histone-lysine N-methyltransferase SMYD3 (Homo sapiens (Human))",
    "protein_class": "enzyme",
    "mw_kda": 49.1,
    "notes": "Source: PDB 5XXD (query: 'non-covalent mass spectrometry'); native MS-adjacent; Crystal structure of SmyD3 in complex with covalent inhibitor 1",
    "sequence": "MEPLKVEKFATAKRGNGLRAVTPLRPGELLFRSDPLAYTVCKGSRGVVCDRCLLGKEKLMRCSQCRVAKYCSAKCQKKAWPDHKRECKCLKSCKPRYPPDSVRLLGRVVFKLMDGAPSESEKLYSFYDLESNINKLTEDKKEGLRQLVMTFQHFMREEIQDASQLPPAFDLFEAFAKVICNSFTICNAEMQEVGVGLYPSISLLNHSCDPNCSIVFNGPHLLLRAVRDIEVGEELTICYLDMLMTSEERRKQLRDQYCFECDCFRCQTQDKDADMLTGDEQVWKEVQESLKKIEELKAHWKWEQVLAMCQAIISSNSERLPDINIYQLKVLDCAMDACINLGLLEEALFYGTRTMEPYRIFFPGSHPVRGVQVMKVGKLQLHQGMFPQAMKNLRLAFDIMRVTHGREHSLIEDLILLLEECDANIRAS",
    "sequence_length": 428,
    "label": 1,
    "source_query": "non-covalent mass spectrometry"
  },
  {
    "uniprot_id": "P22862",
    "name": "Arylesterase (Pseudomonas fluorescens)",
    "protein_class": "enzyme",
    "mw_kda": 30.09,
    "notes": "Source: PDB 8PI1 (query: 'non-covalent mass spectrometry'); native MS-adjacent; Covalent bicyclization of protein complexes yields durable quaternary structures.",
    "sequence": "MSTFVAKDGTQIYFKDWGSGKPVLFSHGWLLDADMWEYQMEYLSSRGYRTIAFDRRGFGRSDQPWTGNDYDTFADDIAQLIEHLDLKEVTLVGFSMGGGDVARYIARHGSARVAGLVLLGAVTPLFGQKPDYPQGVPLDVFARFKTELLKDRAQFISDFNAPFYGINKGQVVSQGVQTQTLQIALLASLKATVDCVTAFAETDFRPDMAKIDVPTLVIHGDGDQIVPFETTGKVAAELIKGAELKVYKDAPHGFAVTHAQQLNEDLLAFLKR",
    "sequence_length": 272,
    "label": 1,
    "source_query": "non-covalent mass spectrometry"
  },
  {
    "uniprot_id": "Q96FZ2",
    "name": "Abasic site processing protein HMCES (Homo sapiens (Human))",
    "protein_class": "enzyme",
    "mw_kda": 40.58,
    "notes": "Source: PDB 6OE7 (query: 'non-covalent mass spectrometry'); native MS-adjacent; Structural basis of HMCES interactions with abasic DNA and multivalent substrate recognition.",
    "sequence": "MCGRTSCHLPRDVLTRACAYQDRRGQQRLPEWRDPDKYCPSYNKSPQSNSPVLLSRLHFEKDADSSERIIAPMRWGLVPSWFKESDPSKLQFNTTNCRSDTVMEKRSFKVPLGKGRRCVVLADGFYEWQRCQGTNQRQPYFIYFPQIKTEKSGSIGAADSPENWEKVWDNWRLLTMAGIFDCWEPPEGGDVLYSYTIITVDSCKGLSDIHHRMPAILDGEEAVSKWLDFGEVSTQEALKLIHPTENITFHAVSSVVNNSRNNTPECLAPVDLVVKKELRASGSSQRMLQWLATKSPKKEDSKTPQKEESDVPQWSSQFLQKSPLPTKRGTAGLLEQWLKREKEEEPVAKRPYSQ",
    "sequence_length": 354,
    "label": 1,
    "source_query": "non-covalent mass spectrometry"
  },
  {
    "uniprot_id": "I6Y9J2",
    "name": "L,D-transpeptidase 2 (Mycobacterium tuberculosis (strain ATCC 25618 / H37Rv))",
    "protein_class": "membrane protein",
    "mw_kda": 43.37,
    "notes": "Source: PDB 8A1J (query: 'non-covalent mass spectrometry'); native MS-adjacent; High-throughput screen with the l,d-transpeptidase Ldt Mt2 of Mycobacterium tuberculosis reveals novel classes of covalently reacting inhibitors.",
    "sequence": "MPKVGIAAQAGRTRVRRAWLTALMMTAVMIGAVACGSGRGPAPIKVIADKGTPFADLLVPKLTASVTDGAVGVTVDAPVSVTAADGVLAAVTMVNDNGRPVAGRLSPDGLRWSTTEQLGYNRRYTLNATALGLGGAATRQLTFQTSSPAHLTMPYVMPGDGEVVGVGEPVAIRFDENIADRGAAEKAIKITTNPPVEGAFYWLNNREVRWRPEHFWKPGTAVDVAVNTYGVDLGEGMFGEDNVQTHFTIGDEVIATADDNTKILTVRVNGEVVKSMPTSMGKDSTPTANGIYIVGSRYKHIIMDSSTYGVPVNSPNGYRTDVDWATQISYSGVFVHSAPWSVGAQGHTNTSHGCLNVSPSNAQWFYDHVKRGDIVEVVNTVGGTLPGIDGLGDWNIPWDQWRAGNAKA",
    "sequence_length": 408,
    "label": 1,
    "source_query": "non-covalent mass spectrometry"
  },
  {
    "uniprot_id": "Q96DC9",
    "name": "Ubiquitin thioesterase OTUB2 (Homo sapiens (Human))",
    "protein_class": "enzyme",
    "mw_kda": 27.21,
    "notes": "Source: PDB 8CMS (query: 'non-covalent mass spectrometry'); native MS-adjacent; Cellular Validation of a Chemically Improved Inhibitor Identifies Monoubiquitination on OTUB2.",
    "sequence": "MSETSFNLISEKCDILSILRDHPENRIYRRKIEELSKRFTAIRKTKGDGNCFYRALGYSYLESLLGKSREIFKFKERVLQTPNDLLAAGFEEHKFRNFFNAFYSVVELVEKDGSVSSLLKVFNDQSASDHIVQFLRLLTSAFIRNRADFFRHFIDEEMDIKDFCTHEVEPMATECDHIQITALSQALSIALQVEYVDEMDTALNHHVFPEAATPSVYLLYKTSHYNILYAADKH",
    "sequence_length": 234,
    "label": 1,
    "source_query": "non-covalent mass spectrometry"
  },
  {
    "uniprot_id": "D9IEF7",
    "name": "Endolysin (Enterobacteria phage T4 (Bacteriophage T4))",
    "protein_class": "viral capsid",
    "mw_kda": 18.64,
    "notes": "Source: PDB 6XOL (query: 'non-covalent mass spectrometry'); native MS-adjacent; Selective inhibition of cullin 3 neddylation through covalent targeting DCN1 protects mice from acetaminophen-induced liver toxicity.",
    "sequence": "MNIFEMLRIDEGLRLKIYKDTEGYYTIGIGHLLTKSPSLNAAKSELDKAIGRNCNGVITKDEAEKLFNQDVDAAVRGILRNAKLKPVYDSLDAVRRCALINMVFQMGETGVAGFTNSLRMLQQKRWDEAAVNLAKSRWYNQTPNRAKRVITTFRTGTWDAYKNL",
    "sequence_length": 164,
    "label": 1,
    "source_query": "non-covalent mass spectrometry"
  },
  {
    "uniprot_id": "P22455",
    "name": "Fibroblast growth factor receptor 4 (Homo sapiens (Human))",
    "protein_class": "antibody",
    "mw_kda": 87.95,
    "notes": "Source: PDB 7DTZ (query: 'non-covalent mass spectrometry'); native MS-adjacent; Investigation of Covalent Warheads in the Design of 2-Aminopyrimidine-based FGFR4 Inhibitors.",
    "sequence": "MRLLLALLGVLLSVPGPPVLSLEASEEVELEPCLAPSLEQQEQELTVALGQPVRLCCGRAERGGHWYKEGSRLAPAGRVRGWRGRLEIASFLPEDAGRYLCLARGSMIVLQNLTLITGDSLTSSNDDEDPKSHRDPSNRHSYPQQAPYWTHPQRMEKKLHAVPAGNTVKFRCPAAGNPTPTIRWLKDGQAFHGENRIGGIRLRHQHWSLVMESVVPSDRGTYTCLVENAVGSIRYNYLLDVLERSPHRPILQAGLPANTTAVVGSDVELLCKVYSDAQPHIQWLKHIVINGSSFGADGFPYVQVLKTADINSSEVEVLYLRNVSAEDAGEYTCLAGNSIGLSYQSAWLTVLPEEDPTWTAAAPEARYTDIILYASGSLALAVLLLLAGLYRGQALHGRHPRPPATVQKLSRFPLARQFSLESGSSGKSSSSLVRGVRLSSSGPALLAGLVSLDLPLDPLWEFPRDRLVLGKPLGEGCFGQVVRAEAFGMDPARPDQASTVAVKMLKDNASDKDLADLVSEMEVMKLIGRHKNIINLLGVCTQEGPLYVIVECAAKGNLREFLRARRPPGPDLSPDGPRSSEGPLSFPVLVSCAYQVARGMQYLESRKCIHRDLAARNVLVTEDNVMKIADFGLARGVHHIDYYKKTSNGRLPVKWMAPEALFDRVYTHQSDVWSFGILLWEIFTLGGSPYPGIPVEELFSLLREGHRMDRPPHCPPELYGLMRECWHAAPSQRPTFKQLVEALDKVLLAVSEEYLDLRLTFGPYSPSGGDASSTCSSSDSVFSHDPLPLGSSSFPFGSGVQT",
    "sequence_length": 802,
    "label": 1,
    "source_query": "non-covalent mass spectrometry"
  },
  {
    "uniprot_id": "P25774",
    "name": "Cathepsin S (Homo sapiens (Human))",
    "protein_class": "enzyme",
    "mw_kda": 37.5,
    "notes": "Source: PDB 8RND (query: 'non-covalent mass spectrometry'); native MS-adjacent; Antibody-peptide conjugates deliver covalent inhibitors blocking oncogenic cathepsins.",
    "sequence": "MKRLVCVLLVCSSAVAQLHKDPTLDHHWHLWKKTYGKQYKEKNEEAVRRLIWEKNLKFVMLHNLEHSMGMHSYDLGMNHLGDMTSEEVMSLMSSLRVPSQWQRNITYKSNPNRILPDSVDWREKGCVTEVKYQGSCGACWAFSAVGALEAQLKLKTGKLVSLSAQNLVDCSTEKYGNKGCNGGFMTTAFQYIIDNKGIDSDASYPYKAMDQKCQYDSKYRAATCSKYTELPYGREDVLKEAVANKGPVSVGVDARHPSFFLYRSGVYYEPSCTQNVNHGVLVVGYGDLNGKEYWLVKNSWGHNFGEEGYIRMARNKGNHCGIASFPSYPEI",
    "sequence_length": 331,
    "label": 1,
    "source_query": "non-covalent mass spectrometry"
  },
  {
    "uniprot_id": "P05164",
    "name": "Myeloperoxidase (Homo sapiens (Human))",
    "protein_class": "enzyme",
    "mw_kda": 83.87,
    "notes": "Source: PDB 4DL1 (query: 'non-covalent mass spectrometry'); native MS-adjacent; Deconstruction of activity-dependent covalent modification of heme in human neutrophil myeloperoxidase by multistage mass spectrometry (MS(4)).",
    "sequence": "MGVPFFSSLRCMVDLGPCWAGGLTAEMKLLLALAGLLAILATPQPSEGAAPAVLGEVDTSLVLSSMEEAKQLVDKAYKERRESIKQRLRSGSASPMELLSYFKQPVAATRTAVRAADYLHVALDLLERKLRSLWRRPFNVTDVLTPAQLNVLSKSSGCAYQDVGVTCPEQDKYRTITGMCNNRRSPTLGASNRAFVRWLPAEYEDGFSLPYGWTPGVKRNGFPVALARAVSNEIVRFPTDQLTPDQERSLMFMQWGQLLDHDLDFTPEPAARASFVTGVNCETSCVQQPPCFPLKIPPNDPRIKNQADCIPFFRSCPACPGSNITIRNQINALTSFVDASMVYGSEEPLARNLRNMSNQLGLLAVNQRFQDNGRALLPFDNLHDDPCLLTNRSARIPCFLAGDTRSSEMPELTSMHTLLLREHNRLATELKSLNPRWDGERLYQEARKIVGAMVQIITYRDYLPLVLGPTAMRKYLPTYRSYNDSVDPRIANVFTNAFRYGHTLIQPFMFRLDNRYQPMEPNPRVPLSRVFFASWRVVLEGGIDPILRGLMATPAKLNRQNQIAVDEIRERLFEQVMRIGLDLPALNMQRSRDHGLPGYNAWRRFCGLPQPETVGQLGTVLRNLKLARKLMEQYGTPNNIDIWMGGVSEPLKRKGRVGPLLACIIGTQFRKLRDGDRFWWENEGVFSMQQRQALAQISLPRIICDNTGITTVSKNNIFMSNSYPRDFVNCSTLPALNLASWREAS",
    "sequence_length": 745,
    "label": 1,
    "source_query": "non-covalent mass spectrometry"
  },
  {
    "uniprot_id": "P22734",
    "name": "Catechol O-methyltransferase (Rattus norvegicus (Rat))",
    "protein_class": "membrane protein",
    "mw_kda": 29.6,
    "notes": "Source: PDB 3A7D (query: 'non-covalent mass spectrometry'); native MS-adjacent; Hit to Lead: Comprehensive Strategy of de novo Scaffold Generation by FBDD. Part 2: Ligand Fishing using Mass Spectrometry by Detection of Ligand-Protein Non-Covalent Complex after Matrix Click Chemistry",
    "sequence": "MPLAAVSLGLLLLALLLLLRHLGWGLVTIFWFEYVLQPVHNLIMGDTKEQRILRYVQQNAKPGDPQSVLEAIDTYCTQKEWAMNVGDAKGQIMDAVIREYSPSLVLELGAYCGYSAVRMARLLQPGARLLTMEMNPDYAAITQQMLNFAGLQDKVTILNGASQDLIPQLKKKYDVDTLDMVFLDHWKDRYLPDTLLLEKCGLLRKGTVLLADNVIVPGTPDFLAYVRGSSSFECTHYSSYLEYMKVVDGLEKAIYQGPSSPDKS",
    "sequence_length": 264,
    "label": 1,
    "source_query": "non-covalent mass spectrometry"
  },
  {
    "uniprot_id": "O00255",
    "name": "Menin (Homo sapiens (Human))",
    "protein_class": "protein",
    "mw_kda": 67.5,
    "notes": "Source: PDB 6B41 (query: 'non-covalent mass spectrometry'); native MS-adjacent; Design of the First-in-Class, Highly Potent Irreversible Inhibitor Targeting the Menin-MLL Protein-Protein Interaction.",
    "sequence": "MGLKAAQKTLFPLRSIDDVVRLFAAELGREEPDLVLLSLVLGFVEHFLAVNRVIPTNVPELTFQPSPAPDPPGGLTYFPVADLSIIAALYARFTAQIRGAVDLSLYPREGGVSSRELVKKVSDVIWNSLSRSYFKDRAHIQSLFSFITGTKLDSSGVAFAVVGACQALGLRDVHLALSEDHAWVVFGPNGEQTAEVTWHGKGNEDRRGQTVNAGVAERSWLYLKGSYMRCDRKMEVAFMVCAINPSIDLHTDSLELLQLQQKLLWLLYDLGHLERYPMALGNLADLEELEPTPGRPDPLTLYHKGIASAKTYYRDEHIYPYMYLAGYHCRNRNVREALQAWADTATVIQDYNYCREDEEIYKEFFEVANDVIPNLLKEAASLLEAGEERPGEQSQGTQSQGSALQDPECFAHLLRFYDGICKWEEGSPTPVLHVGWATFLVQSLGRFEGQVRQKVRIVSREAEAAEAEEPWGEEAREGRRRGPRRESKPEEPPPPKKPALDKGLGTGQGAVSGPPRKPPGTVAGTARGPEGGSTAQVPAPTASPPPEGPVLTFQSEKMKGMKELLVATKINSSAIKLQLTAQSQVQMKKQKVSTPSDYTLSFLKRQRKGL",
    "sequence_length": 610,
    "label": 1,
    "source_query": "non-covalent mass spectrometry"
  },
  {
    "uniprot_id": "O14733",
    "name": "Dual specificity mitogen-activated protein kinase kinase 7 (Homo sapiens (Human))",
    "protein_class": "kinase",
    "mw_kda": 47.48,
    "notes": "Source: PDB 7OVI (query: 'non-covalent mass spectrometry'); native MS-adjacent; Optimization of Covalent MKK7 Inhibitors via Crude Nanomole-Scale Libraries.",
    "sequence": "MAASSLEQKLSRLEAKLKQENREARRRIDLNLDISPQRPRPTLQLPLANDGGSRSPSSESSPQHPTPPARPRHMLGLPSTLFTPRSMESIEIDQKLQEIMKQTGYLTIGGQRYQAEINDLENLGEMGSGTCGQVWKMRFRKTGHVIAVKQMRRSGNKEENKRILMDLDVVLKSHDCPYIVQCFGTFITNTDVFIAMELMGTCAEKLKKRMQGPIPERILGKMTVAIVKALYYLKEKHGVIHRDVKPSNILLDERGQIKLCDFGISGRLVDSKAKTRSAGCAAYMAPERIDPPDPTKPDYDIRADVWSLGISLVELATGQFPYKNCKTDFEVLTKVLQEEPPLLPGHMGFSGDFQSFVKDCLTKDHRKRPKYNKLLEHSFIKRYETLEVDVASWFKDVMAKTESPRTSGVLSQPHLPFFR",
    "sequence_length": 419,
    "label": 1,
    "source_query": "non-covalent mass spectrometry"
  },
  {
    "uniprot_id": "P28347",
    "name": "Transcriptional enhancer factor TEF-1 (Homo sapiens (Human))",
    "protein_class": "protein",
    "mw_kda": 47.95,
    "notes": "Source: PDB 8Q68 (query: 'non-covalent mass spectrometry'); native MS-adjacent; A Novel Irreversible TEAD Inhibitor, SWTX-143, Blocks Hippo Pathway Transcriptional Output and Causes Tumor Regression in Preclinical Mesothelioma Models.",
    "sequence": "MEPSSWSGSESPAENMERMSDSADKPIDNDAEGVWSPDIEQSFQEALAIYPPCGRRKIILSDEGKMYGRNELIARYIKLRTGKTRTRKQVSSHIQVLARRKSRDFHSKLKDQTAKDKALQHMAAMSSAQIVSATAIHNKLGLPGIPRPTFPGAPGFWPGMIQTGQPGSSQDVKPFVQQAYPIQPAVTAPIPGFEPASAPAPSVPAWQGRSIGTTKLRLVEFSAFLEQQRDPDSYNKHLFVHIGHANHSYSDPLLESVDIRQIYDKFPEKKGGLKELFGKGPQNAFFLVKFWADLNCNIQDDAGAFYGVTSQYESSENMTVTCSTKVCSFGKQVVEKVETEYARFENGRFVYRINRSPMCEYMINFIHKLKHLPEKYMMNSVLENFTILLVVTNRDTQETLLCMACVFEVSNSEHGAQHHIYRLVKD",
    "sequence_length": 426,
    "label": 1,
    "source_query": "non-covalent mass spectrometry"
  },
  {
    "uniprot_id": "A0A3A6VNK6",
    "name": "Septation initiation protein (Legionella pneumophila subsp. pneumophila)",
    "protein_class": "protein",
    "mw_kda": 42.71,
    "notes": "Source: PDB 9EMK (query: 'non-covalent mass spectrometry'); native MS-adjacent; Covalent Probes To Capture Legionella pneumophila Dup Effector Enzymes.",
    "sequence": "MPIILDPEVLKVAEYVYQERLSKPYTEVGPEWEYNHKTPYATRATGTGHNLQRFITIDDQRLHRPIHGLAHTMRTLFYSQLMYEAAKRQPHPHRCADGRTIADLSVQDLKKLNIAQLFFVAGRESEASYGDAYHRYHLYGAKQFEAYARKHLTHLFSEKEIVLYSRCIEDRIGDRFDETAEGYLIHLSHMIDLMRCKSPVEVFIGHSRGVSGIVPTLIQLFGREDGLAIMHYARSLFAATGEAVPYISSSEWPHLGIESDRVERALKIVGSLEVEGQEADAKKTAQAGFSVDGCYGALVKIDTPDWYHQVKEKEDYDVDEVIALPPQITIREEPPKTNESFLLSLLRHVFWCCPSNQKRDDENTEVLEKKAQL",
    "sequence_length": 373,
    "label": 1,
    "source_query": "non-covalent mass spectrometry"
  },
  {
    "uniprot_id": "Q0H8B9",
    "name": "C-type lectin domain family 2 member D11 (Rattus norvegicus (Rat))",
    "protein_class": "membrane protein",
    "mw_kda": 23.54,
    "notes": "Source: PDB 7ODU (query: 'non-covalent mass spectrometry'); native MS-adjacent; Natural killer cell receptor NKR-P1B from Rattus norvegicus in complex with its cognate ligand Clr-11",
    "sequence": "MSAKKASQPMLNTTGSLQEGEMGKMFHGKCLRIVSPESPAKLYCCYGVIMVLSVAVVALSVALSVKMTPQISTINTYAACPRNWIGVGNKCFYFSEYASNWTFSQTFCKAQEAELARFDTEEELNFLSRYKGSFDYWIGLHRESSEHPWKWTDNTQYNYSLSIRGVERYAYLNDIGISSARVYADKRWSCSKLNSYSLQCKTPFSPM",
    "sequence_length": 207,
    "label": 1,
    "source_query": "non-covalent mass spectrometry"
  },
  {
    "uniprot_id": "A4KWA1",
    "name": "Killer cell lectin-like receptor subfamily B member 1B allele A (Rattus norvegicus (Rat))",
    "protein_class": "membrane protein",
    "mw_kda": 24.77,
    "notes": "Source: PDB 7ODU (query: 'non-covalent mass spectrometry'); native MS-adjacent; Natural killer cell receptor NKR-P1B from Rattus norvegicus in complex with its cognate ligand Clr-11",
    "sequence": "MDTAVVYADLHLARTGEPKREPPPSLSPDTCQCPRWHRLALKLGCACLILLVLSVIGLGVLVLTLLQKPLIQNSPADVQENRTKTTDSPAKLKCPKDWHSHQDKCFHVSQTSITWKGSLADCGGKGATLLLVQDQEELRFLRNLTKRISSSFWIGLSYTLSDEKWKWINGSTLNSDALNITGDTEKDSCASVSQDKVLSESCDSDNIWICQKELKRESTCNDS",
    "sequence_length": 223,
    "label": 1,
    "source_query": "non-covalent mass spectrometry"
  },
  {
    "uniprot_id": "O14965",
    "name": "Aurora kinase A (Homo sapiens (Human))",
    "protein_class": "kinase",
    "mw_kda": 45.82,
    "notes": "Source: PDB 6I2U (query: 'non-covalent mass spectrometry'); native MS-adjacent; Covalent Aurora A regulation by the metabolic integrator coenzyme A.",
    "sequence": "MDRSKENCISGPVKATAPVGGPKRVLVTQQFPCQNPLPVNSGQAQRVLCPSNSSQRIPLQAQKLVSSHKPVQNQKQKQLQATSVPHPVSRPLNNTQKSKQPLPSAPENNPEEELASKQKNEESKKRQWALEDFEIGRPLGKGKFGNVYLAREKQSKFILALKVLFKAQLEKAGVEHQLRREVEIQSHLRHPNILRLYGYFHDATRVYLILEYAPLGTVYRELQKLSKFDEQRTATYITELANALSYCHSKRVIHRDIKPENLLLGSAGELKIADFGWSVHAPSSRRTTLCGTLDYLPPEMIEGRMHDEKVDLWSLGVLCYEFLVGKPPFEANTYQETYKRISRVEFTFPDFVTEGARDLISRLLKHNPSQRPMLREVLEHPWITANSSKPSNCQNKESASKQS",
    "sequence_length": 403,
    "label": 1,
    "source_query": "non-covalent mass spectrometry"
  },
  {
    "uniprot_id": "P61964",
    "name": "WD repeat-containing protein 5 (Homo sapiens (Human))",
    "protein_class": "viral capsid",
    "mw_kda": 36.59,
    "notes": "Source: PDB 8F93 (query: 'non-covalent mass spectrometry'); native MS-adjacent; Direct mapping of ligandable tyrosines and lysines in cells with chiral sulfonyl fluoride probes.",
    "sequence": "MATEEKKPETEAARAQPTPSSSATQSKPTPVKPNYALKFTLAGHTKAVSSVKFSPNGEWLASSSADKLIKIWGAYDGKFEKTISGHKLGISDVAWSSDSNLLVSASDDKTLKIWDVSSGKCLKTLKGHSNYVFCCNFNPQSNLIVSGSFDESVRIWDVKTGKCLKTLPAHSDPVSAVHFNRDGSLIVSSSYDGLCRIWDTASGQCLKTLIDDDNPPVSFVKFSPNGKYILAATLDNTLKLWDYSKGKCLKTYTGHKNEKYCIFANFSVTGGKWIVSGSEDNLVYIWNLQTKEIVQKLQGHTDVVISTACHPTENIIASAALENDKTIKLWKSDC",
    "sequence_length": 334,
    "label": 1,
    "source_query": "non-covalent mass spectrometry"
  },
  {
    "uniprot_id": "Q92835",
    "name": "Phosphatidylinositol 3,4,5-trisphosphate 5-phosphatase 1 (Homo sapiens (Human))",
    "protein_class": "membrane protein",
    "mw_kda": 133.29,
    "notes": "Source: PDB 8PDH (query: 'non-covalent mass spectrometry'); native MS-adjacent; Regulation of inositol 5-phosphatase activity by the C2 domain of SHIP1 and SHIP2.",
    "sequence": "MVPCWNHGNITRSKAEELLSRTGKDGSFLVRASESISRAYALCVLYRNCVYTYRILPNEDDKFTVQASEGVSMRFFTKLDQLIEFYKKENMGLVTHLQYPVPLEEEDTGDDPEEDTVESVVSPPELPPRNIPLTASSCEAKEVPFSNENPRATETSRPSLSETLFQRLQSMDTSGLPEEHLKAIQDYLSTQLAQDSEFVKTGSSSLPHLKKLTTLLCKELYGEVIRTLPSLESLQRLFDQQLSPGLRPRPQVPGEANPINMVSKLSQLTSLLSSIEDKVKALLHEGPESPHRPSLIPPVTFEVKAESLGIPQKMQLKVDVESGKLIIKKSKDGSEDKFYSHKKILQLIKSQKFLNKLVILVETEKEKILRKEYVFADSKKREGFCQLLQQMKNKHSEQPEPDMITIFIGTWNMGNAPPPKKITSWFLSKGQGKTRDDSADYIPHDIYVIGTQEDPLSEKEWLEILKHSLQEITSVTFKTVAIHTLWNIRIVVLAKPEHENRISHICTDNVKTGIANTLGNKGAVGVSFMFNGTSLGFVNSHLTSGSEKKLRRNQNYMNILRFLALGDKKLSPFNITHRFTHLFWFGDLNYRVDLPTWEAETIIQKIKQQQYADLLSHDQLLTERREQKVFLHFEEEEITFAPTYRFERLTRDKYAYTKQKATGMKYNLPSWCDRVLWKSYPLVHVVCQSYGSTSDIMTSDHSPVFATFEAGVTSQFVSKNGPGTVDSQGQIEFLRCYATLKTKSQTKFYLEFHSSCLESFVKSQEGENEEGSEGELVVKFGETLPKLKPIISDPEYLLDQHILISIKSSDSDESYGEGCIALRLEATETQLPIYTPLTHHGELTGHFQGEIKLQTSQGKTREKLYDFVKTERDESSGPKTLKSLTSHDPMKQWEVTSRAPPCSGSSITEIINPNYMGVGPFGPPMPLHVKQTLSPDQQPTAWSYDQPPKDSPLGPCRGESPPTPPGQPPISPKKFLPSTANRGLPPRTQESRPSDLGKNAGDTLPQEDLPLTKPEMFENPLYGSLSSFPKPAPRKDQESPKMPRKEPPPCPEPGILSPSIVLTKAQEADRGEGPGKQVPAPRLRSFTCSSSAEGRAAGGDKSQGKPKTPVSSQAPVPAKRPIKPSRSEINQQTPPTPTPRPPLPVKSPAVLHLQHSKGRDYRDNTELPHHGKHRPEEGPPGPLGRTAMQ",
    "sequence_length": 1189,
    "label": 1,
    "source_query": "non-covalent mass spectrometry"
  },
  {
    "uniprot_id": "P37231",
    "name": "Peroxisome proliferator-activated receptor gamma (Homo sapiens (Human))",
    "protein_class": "protein",
    "mw_kda": 57.62,
    "notes": "Source: PDB 8HHQ (query: 'non-covalent mass spectrometry'); native MS-adjacent; Covalent Modifier Discovery Using Hydrogen/Deuterium Exchange-Mass Spectrometry.",
    "sequence": "MGETLGDSPIDPESDSFTDTLSANISQEMTMVDTEMPFWPTNFGISSVDLSVMEDHSHSFDIKPFTTVDFSSISTPHYEDIPFTRTDPVVADYKYDLKLQEYQSAIKVEPASPPYYSEKTQLYNKPHEEPSNSLMAIECRVCGDKASGFHYGVHACEGCKGFFRRTIRLKLIYDRCDLNCRIHKKSRNKCQYCRFQKCLAVGMSHNAIRFGRMPQAEKEKLLAEISSDIDQLNPESADLRALAKHLYDSYIKSFPLTKAKARAILTGKTTDKSPFVIYDMNSLMMGEDKIKFKHITPLQEQSKEVAIRIFQGCQFRSVEAVQEITEYAKSIPGFVNLDLNDQVTLLKYGVHEIIYTMLASLMNKDGVLISEGQGFMTREFLKSLRKPFGDFMEPKFEFAVKFNALELDDSDLAIFIAVIILSGDRPGLLNVKPIEDIQDNLLQALELQLKLNHPESSQLFAKLLQKMTDLRQIVTEHVQLLQVIKKTETDMSLHPLLQEIYKDLY",
    "sequence_length": 505,
    "label": 1,
    "source_query": "non-covalent mass spectrometry"
  },
  {
    "uniprot_id": "Q7KTX7",
    "name": "E3 ubiquitin-protein ligase parkin (Drosophila melanogaster (Fruit fly))",
    "protein_class": "enzyme",
    "mw_kda": 54.1,
    "notes": "Source: PDB 9C5E (query: 'non-covalent mass spectrometry'); native MS-adjacent; Capturing the catalytic intermediates of parkin ubiquitination.",
    "sequence": "MSFIFKFIATFVRKMLELLQFGGKTLTHTLSIYVKTNTGKTLTVNLEPQWDIKNVKELVAPQLGLQPDDLKIIFAGKELSDATTIEQCDLGQQSVLHAIRLRPPVQRQKIQSATLEEEEPSLSDEASKPLNETLLDLQLESEERLNITDEERVRAKAHFFVHCSQCDKLCNGKLRVRCALCKGGAFTVHRDPECWDDVLKSRRIPGHCESLEVACVDNAAGDPPFAEFFFKCAEHVSGGEKDFAAPLNLIKNNIKNVPCLACTDVSDTVLVFPCASQHVTCIDCFRHYCRSRLGERQFMPHPDFGYTLPCPAGCEHSFIEEIHHFKLLTREEYDRYQRFATEEYVLQAGGVLCPQPGCGMGLLVEPDCRKVTCQNGCGYVFCRNCLQGYHIGECLPEGTGASATNSCEYTVDPNRAAEARWDEASNVTIKVSTKPCPKCRTPTERDGGCMHMVCTRAGCGFEWCWVCQTEWTRDCMGAHWFG",
    "sequence_length": 482,
    "label": 1,
    "source_query": "non-covalent mass spectrometry"
  },
  {
    "uniprot_id": "Q04771",
    "name": "Activin receptor type-1 (Homo sapiens (Human))",
    "protein_class": "kinase",
    "mw_kda": 57.15,
    "notes": "Source: PDB 5OY6 (query: 'non-covalent mass spectrometry'); native MS-adjacent; Establishment and characterization of endothelial colony forming cells as a surrogate model for Fibrodysplasia Ossificans Progressiva",
    "sequence": "MVDGVMILPVLIMIALPSPSMEDEKPKVNPKLYMCVCEGLSCGNEDHCEGQQCFSSLSINDGFHVYQKGCFQVYEQGKMTCKTPPSPGQAVECCQGDWCNRNITAQLPTKGKSFPGTQNFHLEVGLIILSVVFAVCLLACLLGVALRKFKRRNQERLNPRDVEYGTIEGLITTNVGDSTLADLLDHSCTSGSGSGLPFLVQRTVARQITLLECVGKGRYGEVWRGSWQGENVAVKIFSSRDEKSWFRETELYNTVMLRHENILGFIASDMTSRHSSTQLWLITHYHEMGSLYDYLQLTTLDTVSCLRIVLSIASGLAHLHIEIFGTQGKPAIAHRDLKSKNILVKKNGQCCIADLGLAVMHSQSTNQLDVGNNPRVGTKRYMAPEVLDETIQVDCFDSYKRVDIWAFGLVLWEVARRMVSNGIVEDYKPPFYDVVPNDPSFEDMRKVVCVDQQRPNIPNRWFSDPTLTSLAKLMKECWYQNPSARLTALRIKKTLTKIDNSLDKLKTDC",
    "sequence_length": 509,
    "label": 1,
    "source_query": "non-covalent mass spectrometry"
  },
  {
    "uniprot_id": "P11362",
    "name": "Fibroblast growth factor receptor 1 (Homo sapiens (Human))",
    "protein_class": "antibody",
    "mw_kda": 91.87,
    "notes": "Source: PDB 8XLO (query: 'non-covalent mass spectrometry'); native MS-adjacent; Design, synthesis, and biological evaluation of selective covalent inhibitors of FGFR4.",
    "sequence": "MWSWKCLLFWAVLVTATLCTARPSPTLPEQAQPWGAPVEVESFLVHPGDLLQLRCRLRDDVQSINWLRDGVQLAESNRTRITGEEVEVQDSVPADSGLYACVTSSPSGSDTTYFSVNVSDALPSSEDDDDDDDSSSEEKETDNTKPNRMPVAPYWTSPEKMEKKLHAVPAAKTVKFKCPSSGTPNPTLRWLKNGKEFKPDHRIGGYKVRYATWSIIMDSVVPSDKGNYTCIVENEYGSINHTYQLDVVERSPHRPILQAGLPANKTVALGSNVEFMCKVYSDPQPHIQWLKHIEVNGSKIGPDNLPYVQILKTAGVNTTDKEMEVLHLRNVSFEDAGEYTCLAGNSIGLSHHSAWLTVLEALEERPAVMTSPLYLEIIIYCTGAFLISCMVGSVIVYKMKSGTKKSDFHSQMAVHKLAKSIPLRRQVTVSADSSASMNSGVLLVRPSRLSSSGTPMLAGVSEYELPEDPRWELPRDRLVLGKPLGEGCFGQVVLAEAIGLDKDKPNRVTKVAVKMLKSDATEKDLSDLISEMEMMKMIGKHKNIINLLGACTQDGPLYVIVEYASKGNLREYLQARRPPGLEYCYNPSHNPEEQLSSKDLVSCAYQVARGMEYLASKKCIHRDLAARNVLVTEDNVMKIADFGLARDIHHIDYYKKTTNGRLPVKWMAPEALFDRIYTHQSDVWSFGVLLWEIFTLGGSPYPGVPVEELFKLLKEGHRMDKPSNCTNELYMMMRDCWHAVPSQRPTFKQLVEDLDRIVALTSNQEYLDLSMPLDQYSPSFPDTRSSTCSSGEDSVFSHEPLPEEPCLPRHPAQLANGGLKRR",
    "sequence_length": 822,
    "label": 1,
    "source_query": "non-covalent mass spectrometry"
  },
  {
    "uniprot_id": "Q06187",
    "name": "Tyrosine-protein kinase BTK (Homo sapiens (Human))",
    "protein_class": "kinase",
    "mw_kda": 76.28,
    "notes": "Source: PDB 6S90 (query: 'non-covalent mass spectrometry'); native MS-adjacent; Design of Potent and Selective Covalent Inhibitors of Bruton's Tyrosine Kinase Targeting an Inactive Conformation.",
    "sequence": "MAAVILESIFLKRSQQKKKTSPLNFKKRLFLLTVHKLSYYEYDFERGRRGSKKGSIDVEKITCVETVVPEKNPPPERQIPRRGEESSEMEQISIIERFPYPFQVVYDEGPLYVFSPTEELRKRWIHQLKNVIRYNSDLVQKYHPCFWIDGQYLCCSQTAKNAMGCQILENRNGSLKPGSSHRKTKKPLPPTPEEDQILKKPLPPEPAAAPVSTSELKKVVALYDYMPMNANDLQLRKGDEYFILEESNLPWWRARDKNGQEGYIPSNYVTEAEDSIEMYEWYSKHMTRSQAEQLLKQEGKEGGFIVRDSSKAGKYTVSVFAKSTGDPQGVIRHYVVCSTPQSQYYLAEKHLFSTIPELINYHQHNSAGLISRLKYPVSQQNKNAPSTAGLGYGSWEIDPKDLTFLKELGTGQFGVVKYGKWRGQYDVAIKMIKEGSMSEDEFIEEAKVMMNLSHEKLVQLYGVCTKQRPIFIITEYMANGCLLNYLREMRHRFQTQQLLEMCKDVCEAMEYLESKQFLHRDLAARNCLVNDQGVVKVSDFGLSRYVLDDEYTSSVGSKFPVRWSPPEVLMYSKFSSKSDIWAFGVLMWEIYSLGKMPYERFTNSETAEHIAQGLRLYRPHLASEKVYTIMYSCWHEKADERPTFKILLSNILDVMDEES",
    "sequence_length": 659,
    "label": 1,
    "source_query": "non-covalent mass spectrometry"
  },
  {
    "uniprot_id": "O00571",
    "name": "ATP-dependent RNA helicase DDX3X (Homo sapiens (Human))",
    "protein_class": "membrane protein",
    "mw_kda": 73.24,
    "notes": "Source: PDB 6CZ5 (query: 'non-covalent mass spectrometry'); native MS-adjacent; Chemical genetic inhibition of DEAD-box proteins using covalent complementarity.",
    "sequence": "MSHVAVENALGLDQQFAGLDLNSSDNQSGGSTASKGRYIPPHLRNREATKGFYDKDSSGWSSSKDKDAYSSFGSRSDSRGKSSFFSDRGSGSRGRFDDRGRSDYDGIGSRGDRSGFGKFERGGNSRWCDKSDEDDWSKPLPPSERLEQELFSGGNTGINFEKYDDIPVEATGNNCPPHIESFSDVEMGEIIMGNIELTRYTRPTPVQKHAIPIIKEKRDLMACAQTGSGKTAAFLLPILSQIYSDGPGEALRAMKENGRYGRRKQYPISLVLAPTRELAVQIYEEARKFSYRSRVRPCVVYGGADIGQQIRDLERGCHLLVATPGRLVDMMERGKIGLDFCKYLVLDEADRMLDMGFEPQIRRIVEQDTMPPKGVRHTMMFSATFPKEIQMLARDFLDEYIFLAVGRVGSTSENITQKVVWVEESDKRSFLLDLLNATGKDSLTLVFVETKKGADSLEDFLYHEGYACTSIHGDRSQRDREEALHQFRSGKSPILVATAVAARGLDISNVKHVINFDLPSDIEEYVHRIGRTGRVGNLGLATSFFNERNINITKDLLDLLVEAKQEVPSWLENMAYEHHYKGSSRGRSKSSRFSGGFGARDYRQSSGASSSSFSSSRASSSRSGGGGHGSSRGFGGGGYGGFYNSDGYGGNYNSQGVDWWGN",
    "sequence_length": 662,
    "label": 1,
    "source_query": "non-covalent mass spectrometry"
  },
  {
    "uniprot_id": "P12931",
    "name": "Proto-oncogene tyrosine-protein kinase Src (Homo sapiens (Human))",
    "protein_class": "kinase",
    "mw_kda": 59.84,
    "notes": "Source: PDB 8JN8 (query: 'non-covalent mass spectrometry'); native MS-adjacent; The crystal structure of c-Src in complex with covalent inhibitor DC-Srci-6668",
    "sequence": "MGSNKSKPKDASQRRRSLEPAENVHGAGGGAFPASQTPSKPASADGHRGPSAAFAPAAAEPKLFGGFNSSDTVTSPQRAGPLAGGVTTFVALYDYESRTETDLSFKKGERLQIVNNTEGDWWLAHSLSTGQTGYIPSNYVAPSDSIQAEEWYFGKITRRESERLLLNAENPRGTFLVRESETTKGAYCLSVSDFDNAKGLNVKHYKIRKLDSGGFYITSRTQFNSLQQLVAYYSKHADGLCHRLTTVCPTSKPQTQGLAKDAWEIPRESLRLEVKLGQGCFGEVWMGTWNGTTRVAIKTLKPGTMSPEAFLQEAQVMKKLRHEKLVQLYAVVSEEPIYIVTEYMSKGSLLDFLKGETGKYLRLPQLVDMAAQIASGMAYVERMNYVHRDLRAANILVGENLVCKVADFGLARLIEDNEYTARQGAKFPIKWTAPEAALYGRFTIKSDVWSFGILLTELTTKGRVPYPGMVNREVLDQVERGYRMPCPPECPESLHDLMCQCWRKEPEERPTFEYLQAFLEDYFTSTEPQYQPGENL",
    "sequence_length": 536,
    "label": 1,
    "source_query": "non-covalent mass spectrometry"
  },
  {
    "uniprot_id": "Q8IXJ6",
    "name": "NAD-dependent protein deacetylase sirtuin-2 (Homo sapiens (Human))",
    "protein_class": "membrane protein",
    "mw_kda": 43.18,
    "notes": "Source: PDB 6NR0 (query: 'non-covalent mass spectrometry'); native MS-adjacent; A Glycoconjugated SIRT2 Inhibitor with Aqueous Solubility Allows Structure-Based Design of SIRT2 Inhibitors.",
    "sequence": "MAEPDPSHPLETQAGKVQEAQDSDSDSEGGAAGGEADMDFLRNLFSQTLSLGSQKERLLDELTLEGVARYMQSERCRRVICLVGAGISTSAGIPDFRSPSTGLYDNLEKYHLPYPEAIFEISYFKKHPEPFFALAKELYPGQFKPTICHYFMRLLKDKGLLLRCYTQNIDTLERIAGLEQEDLVEAHGTFYTSHCVSASCRHEYPLSWMKEKIFSEVTPKCEDCQSLVKPDIVFFGESLPARFFSCMQSDFLKVDLLLVMGTSLQVQPFASLISKAPLSTPRLLINKEKAGQSDPFLGMIMGLGGGMDFDSKKAYRDVAWLGECDQGCLALAELLGWKKELEDLVRREHASIDAQSGAGVPNPSTSASPKKSPPPAKDEARTTEREKPQ",
    "sequence_length": 389,
    "label": 1,
    "source_query": "non-covalent mass spectrometry"
  },
  {
    "uniprot_id": "P21802",
    "name": "Fibroblast growth factor receptor 2 (Homo sapiens (Human))",
    "protein_class": "antibody",
    "mw_kda": 92.03,
    "notes": "Source: PDB 8STG (query: 'non-covalent mass spectrometry'); native MS-adjacent; RLY-4008, the First Highly Selective FGFR2 Inhibitor with Activity across FGFR2 Alterations and Resistance Mutations.",
    "sequence": "MVSWGRFICLVVVTMATLSLARPSFSLVEDTTLEPEEPPTKYQISQPEVYVAAPGESLEVRCLLKDAAVISWTKDGVHLGPNNRTVLIGEYLQIKGATPRDSGLYACTASRTVDSETWYFMVNVTDAISSGDDEDDTDGAEDFVSENSNNKRAPYWTNTEKMEKRLHAVPAANTVKFRCPAGGNPMPTMRWLKNGKEFKQEHRIGGYKVRNQHWSLIMESVVPSDKGNYTCVVENEYGSINHTYHLDVVERSPHRPILQAGLPANASTVVGGDVEFVCKVYSDAQPHIQWIKHVEKNGSKYGPDGLPYLKVLKAAGVNTTDKEIEVLYIRNVTFEDAGEYTCLAGNSIGISFHSAWLTVLPAPGREKEITASPDYLEIAIYCIGVFLIACMVVTVILCRMKNTTKKPDFSSQPAVHKLTKRIPLRRQVTVSAESSSSMNSNTPLVRITTRLSSTADTPMLAGVSEYELPEDPKWEFPRDKLTLGKPLGEGCFGQVVMAEAVGIDKDKPKEAVTVAVKMLKDDATEKDLSDLVSEMEMMKMIGKHKNIINLLGACTQDGPLYVIVEYASKGNLREYLRARRPPGMEYSYDINRVPEEQMTFKDLVSCTYQLARGMEYLASQKCIHRDLAARNVLVTENNVMKIADFGLARDINNIDYYKKTTNGRLPVKWMAPEALFDRVYTHQSDVWSFGVLMWEIFTLGGSPYPGIPVEELFKLLKEGHRMDKPANCTNELYMMMRDCWHAVPSQRPTFKQLVEDLDRILTLTTNEEYLDLSQPLEQYSPSYPDTRSSCSSGDDSVFSPDPMPYEPCLPQYPHINGSVKT",
    "sequence_length": 821,
    "label": 1,
    "source_query": "non-covalent mass spectrometry"
  },
  {
    "uniprot_id": "P13053",
    "name": "Vitamin D3 receptor (Rattus norvegicus (Rat))",
    "protein_class": "protein",
    "mw_kda": 47.81,
    "notes": "Source: PDB 5ZWH (query: 'non-covalent mass spectrometry'); native MS-adjacent; Identification of the Histidine Residue in Vitamin D Receptor That Covalently Binds to Electrophilic Ligands",
    "sequence": "MEATAASTSLPDPGDFDRNVPRICGVCGDRATGFHFNAMTCEGCKGFFRRSMKRKALFTCPFNGDCRITKDNRRHCQACRLKRCVDIGMMKEFILTDEEVQRKREMIMKRKEEEALKDSLRPKLSEEQQHIIAILLDAHHKTYDPTYADFRDFRPPVRMDGSTGSYSPRPTLSFSGNSSSSSSDLYTTSLDMMEPSGFSNLDLNGEDSDDPSVTLDLSPLSMLPHLADLVSYSIQKVIGFAKMIPGFRDLTSDDQIVLLKSSAIEVIMLRSNQSFTMDDMSWDCGSQDYKYDVTDVSKAGHTLELIEPLIKFQVGLKKLNLHEEEHVLLMAICIVSPDRPGVQDAKLVEAIQDRLSNTLQTYIRCRHPPPGSHQLYAKMIQKLADLRSLNEEHSKQYRSLSFQPENSMKLTPLVLEVFGNEIS",
    "sequence_length": 423,
    "label": 1,
    "source_query": "non-covalent mass spectrometry"
  },
  {
    "uniprot_id": "Q15648",
    "name": "Mediator of RNA polymerase II transcription subunit 1 (Homo sapiens (Human))",
    "protein_class": "protein",
    "mw_kda": 168.48,
    "notes": "Source: PDB 5ZWH (query: 'non-covalent mass spectrometry'); native MS-adjacent; Identification of the Histidine Residue in Vitamin D Receptor That Covalently Binds to Electrophilic Ligands",
    "sequence": "MKAQGETEESEKLSKMSSLLERLHAKFNQNRPWSETIKLVRQVMEKRVVMSSGGHQHLVSCLETLQKALKVTSLPAMTDRLESIARQNGLGSHLSASGTECYITSDMFYVEVQLDPAGQLCDVKVAHHGENPVSCPELVQQLREKNFDEFSKHLKGLVNLYNLPGDNKLKTKMYLALQSLEQDLSKMAIMYWKATNAGPLDKILHGSVGYLTPRSGGHLMNLKYYVSPSDLLDDKTASPIILHENNVSRSLGMNASVTIEGTSAVYKLPIAPLIMGSHPVDNKWTPSFSSITSANSVDLPACFFLKFPQPIPVSRAFVQKLQNCTGIPLFETQPTYAPLYELITQFELSKDPDPIPLNHNMRFYAALPGQQHCYFLNKDAPLPDGRSLQGTLVSKITFQHPGRVPLILNLIRHQVAYNTLIGSCVKRTILKEDSPGLLQFEVCPLSESRFSVSFQHPVNDSLVCVVMDVQDSTHVSCKLYKGLSDALICTDDFIAKVVQRCMSIPVTMRAIRRKAETIQADTPALSLIAETVEDMVKKNLPPASSPGYGMTTGNNPMSGTTTPTNTFPGGPITTLFNMSMSIKDRHESVGHGEDFSKVSQNPILTSLLQITGNGGSTIGSSPTPPHHTPPPVSSMAGNTKNHPMLMNLLKDNPAQDFSTLYGSSPLERQNSSSGSPRMEICSGSNKTKKKKSSRLPPEKPKHQTEDDFQRELFSMDVDSQNPIFDVNMTADTLDTPHITPAPSQCSTPPTTYPQPVPHPQPSIQRMVRLSSSDSIGPDVTDILSDIAEEASKLPSTSDDCPAIGTPLRDSSSSGHSQSTLFDSDVFQTNNNENPYTDPADLIADAAGSPSSDSPTNHFFHDGVDFNPDLLNSQSQSGFGEEYFDESSQSGDNDDFKGFASQALNTLGVPMLGGDNGETKFKGNNQADTVDFSIISVAGKALAPADLMEHHSGSQGPLLTTGDLGKEKTQKRVKEGNGTSNSTLSGPGLDSKPGKRSRTPSNDGKSKDKPPKRKKADTEGKSPSHSSSNRPFTPPTSTGGSKSPGSAGRSQTPPGVATPPIPKITIQIPKGTVMVGKPSSHSQYTSSGSVSSSGSKSHHSHSSSSSSSASTSGKMKSSKSEGSSSSKLSSSMYSSQGSSGSSQSKNSSQSGGKPGSSPITKHGLSSGSSSTKMKPQGKPSSLMNPSLSKPNISPSHSRPPGGSDKLASPMKPVPGTPPSSKAKSPISSGSGGSHMSGTSSSSGMKSSSGLGSSGSLSQKTPPSSNSCTASSSSFSSSGSSMSSSQNQHGSSKGKSPSRNKKPSLTAVIDKLKHGVVTSGPGGEDPLDGQMGVSTNSSSHPMSSKHNMSGGEFQGKREKSDKDKSKVSTSGSSVDSSKKTSESKNVGSTGVAKIIISKHDGGSPSIKAKVTLQKPGESSGEGLRPQMASSKNYGSPLISGSTPKHERGSPSHSKSPAYTPQNLDSESESGSSIAEKSYQNSPSSDDGIRPLPEYSTEKHKKHKKEKKKVKDKDRDRDRDKDRDKKKSHSIKPESWSKSPISSDQSLSMTSNTILSADRPSRLSPDFMIGEEDDDLMDVALIGN",
    "sequence_length": 1581,
    "label": 1,
    "source_query": "non-covalent mass spectrometry"
  },
  {
    "uniprot_id": "Q99497",
    "name": "Parkinson disease protein 7 (Homo sapiens (Human))",
    "protein_class": "membrane protein",
    "mw_kda": 19.89,
    "notes": "Source: PDB 7PA3 (query: 'non-covalent mass spectrometry'); native MS-adjacent; Chemical Toolkit for PARK7: Potent, Selective, and High-Throughput.",
    "sequence": "MASKRALVILAKGAEEMETVIPVDVMRRAGIKVTVAGLAGKDPVQCSRDVVICPDASLEDAKKEGPYDVVVLPGGNLGAQNLSESAAVKEILKEQENRKGLIAAICAGPTALLAHEIGFGSKVTTHPLAKDKMMNGGHYTYSENRVEKDGLILTSRGPGTSFEFALAIVEALNGKEVAAQVKAPLVLKD",
    "sequence_length": 189,
    "label": 1,
    "source_query": "non-covalent mass spectrometry"
  },
  {
    "uniprot_id": "A0A143BHS7",
    "name": "Antenna complex alpha/beta subunit domain-containing protein (Gemmatimonas phototrophica)",
    "protein_class": "membrane protein",
    "mw_kda": 7.69,
    "notes": "Source: PDB 7O0X (query: 'individual ion mass spectrometry'); native MS-adjacent; 2.4- angstrom structure of the double-ring Gemmatimonas phototrophica photosystem.",
    "sequence": "MHRIWLMYDPRRVMVALVGFLAVLALVIHFVLLSSQRYSWIENGTLGADQAPVGASAPAAAAEMSPLPPGR",
    "sequence_length": 71,
    "label": 1,
    "source_query": "individual ion mass spectrometry"
  },
  {
    "uniprot_id": "A0A143BHS8",
    "name": "Light-harvesting protein B:885 subunit beta (Gemmatimonas phototrophica)",
    "protein_class": "membrane protein",
    "mw_kda": 5.08,
    "notes": "Source: PDB 7O0X (query: 'individual ion mass spectrometry'); native MS-adjacent; 2.4- angstrom structure of the double-ring Gemmatimonas phototrophica photosystem.",
    "sequence": "MSEKGGMTEEEARRFHGYMVTGTLGYVVVASVAHFLAWSWRPWF",
    "sequence_length": 44,
    "label": 1,
    "source_query": "individual ion mass spectrometry"
  },
  {
    "uniprot_id": "A0A143BHR6",
    "name": "Photosynthetic reaction center cytochrome c subunit (Gemmatimonas phototrophica)",
    "protein_class": "protein",
    "mw_kda": 38.42,
    "notes": "Source: PDB 7O0X (query: 'individual ion mass spectrometry'); native MS-adjacent; 2.4- angstrom structure of the double-ring Gemmatimonas phototrophica photosystem.",
    "sequence": "MVPVSLLTLGACGDAATDTVQVGYRGTAMEQNYDHGDLKTKFAQVKLPQSPPPAGESPPGPLPWKNVQVLNDISIAEFNRTMIAMSTWVAGTGNCAYCHNVAAFQDDTLPNGKPLYTKIVARRMLQMTRNINGNYSQHVKNTGVTCYTCHMGKPLPNGLWFYSSQTDYLRHYLDRDGARVITQGVAPSNANRSSTKQAEWTYALMISQSRSLGVNCTYCHNTRQFASWREAPPARVTAYHGILMLRDVNQNYLAPLQPVYPAVRLGAMGDAPKAQCVTCHNGAYKPLYGAQMAKDFPAMWGRADWNGVPFPGIMRVAADSTKTDSTVVAAPAAAPAQRTSARPGSVTTPVGGVN",
    "sequence_length": 354,
    "label": 1,
    "source_query": "individual ion mass spectrometry"
  },
  {
    "uniprot_id": "A0A143BK87",
    "name": "RC-U (Gemmatimonas phototrophica)",
    "protein_class": "protein",
    "mw_kda": 13.64,
    "notes": "Source: PDB 7O0X (query: 'individual ion mass spectrometry'); native MS-adjacent; 2.4- angstrom structure of the double-ring Gemmatimonas phototrophica photosystem.",
    "sequence": "MNMHSSDATVSIPDDIDLILVDSVPVNDGIWAWYGIDDDRPMAAWSRFHATRCVEQLAINRARVGAAEWALADVQARGIVPCIAKAAAHLARARAELADWEAQGHRLEAARKVTPGAWTTPVIES",
    "sequence_length": 125,
    "label": 1,
    "source_query": "individual ion mass spectrometry"
  },
  {
    "uniprot_id": "A0A143BJ28",
    "name": "Photosynthetic reaction centre H subunit N-terminal domain-containing protein (Gemmatimonas phototrophica)",
    "protein_class": "membrane protein",
    "mw_kda": 7.82,
    "notes": "Source: PDB 7O0X (query: 'individual ion mass spectrometry'); native MS-adjacent; 2.4- angstrom structure of the double-ring Gemmatimonas phototrophica photosystem.",
    "sequence": "MMEYIDGAQIALYAFWLFFFGLIIYLRREDKREGYPLESPQGPRDGWPKGAPKKTYVHRDHGGEGTH",
    "sequence_length": 67,
    "label": 1,
    "source_query": "individual ion mass spectrometry"
  },
  {
    "uniprot_id": "A0A143BHR2",
    "name": "Reaction center protein L chain (Gemmatimonas phototrophica)",
    "protein_class": "membrane protein",
    "mw_kda": 30.56,
    "notes": "Source: PDB 7O0X (query: 'individual ion mass spectrometry'); native MS-adjacent; 2.4- angstrom structure of the double-ring Gemmatimonas phototrophica photosystem.",
    "sequence": "MAMLSFEKKYRVRGGTLIGGDLFDFWFGPFYVGFFGVTTIFFVTLGTLLCVWGAAMGPTWNLWQINIAPPDLKYGLGLAPLREGGLWQIITLCALGAFGSWALRQAEIARKLGMGMHIPWAYGGAILAYTTLVVIRPFLLGAWGHGFPYGIFSHLDWVSNVGYQYLHFHYNPAHMIAVTFFFTNCLALAMHGSLILSVTNPPKGTPTGTSEQENVFFRDLLGYSIGAIGIHRLGLFLAVGAAVWSAICIVISGPFWTQGWPEWWNWWLNLPIWK",
    "sequence_length": 274,
    "label": 1,
    "source_query": "individual ion mass spectrometry"
  },
  {
    "uniprot_id": "Q97W73",
    "name": "Single-stranded DNA binding protein Ssb (Saccharolobus solfataricus (strain ATCC 35092 / DSM 1617 / JCM 11322 / P2))",
    "protein_class": "protein",
    "mw_kda": 16.138,
    "notes": "Source: PMC13047697 (DOI 10.1021/jasms.5c00446); native MS outcome_label=1; instrument: native ESI mass spectrometer; buffer: 200 mM ammonium acetate pH 7.1; Evidence: 'SsoSSB exists as a monomer (MW = 16,140 +/- 10 Da), some minor populations of dimeric SsoSSB (MW = 32,280 +/- 10 Da) were observed in the absence of ssDNA. The most abundant charge states of the apo-proteins were +8 and +12 for the monomer and dimer, respectively. Upon addition of ssDNA substrates, T15 and T30, SsoSSB bound along the length of ssDNA to form higher order complexes in a concentratio'",
    "sequence": "MEEKVGNLKPNMESVNVTVRVLEASEARQIQTKNGVRTISEAIVGDETGRVKLTLWGKHAGSIKEGQVVKIENAWTTAFKGQVQLNAGSKTKIAEASEDGFPESSQIPENTPTAPQQMRGGGRGFRGGGRRYGRRGGRRQENEEGEEE",
    "sequence_length": 148,
    "label": 1,
    "outcome_label": 1,
    "failure_mode": null,
    "evidence_paragraph": "SsoSSB exists as a monomer (MW = 16,140 +/- 10 Da), some minor populations of dimeric SsoSSB (MW = 32,280 +/- 10 Da) were observed in the absence of ssDNA. The most abundant charge states of the apo-proteins were +8 and +12 for the monomer and dimer, respectively. Upon addition of ssDNA substrates, T15 and T30, SsoSSB bound along the length of ssDNA to form higher order complexes in a concentration dependent manner.",
    "source_pmcid": "PMC13047697",
    "source_doi": "10.1021/jasms.5c00446"
  },
  {
    "uniprot_id": "P01317",
    "name": "Insulin (Bos taurus)",
    "protein_class": "protein",
    "mw_kda": 11.393,
    "notes": "Source: PMC13047697 (DOI 10.1021/jasms.5c00446); native MS outcome_label=5; instrument: native ESI; buffer: ammonium acetate (failed during buffer exchange); Evidence: 'We tried other standards, including insulin, but could not maintain stable concentrations during the buffer exchange process due to precipitation of the protein.'",
    "sequence": "MALWTRLRPLLALLALWPPPPARAFVNQHLCGSHLVEALYLVCGERGFFYTPKARREVEGPQVGALELAGGPGAGGLEGPPQKRGIVEQCCASVCSLYQLENYCN",
    "sequence_length": 105,
    "label": 0,
    "outcome_label": 5,
    "failure_mode": "aggregation_dominant",
    "evidence_paragraph": "We tried other standards, including insulin, but could not maintain stable concentrations during the buffer exchange process due to precipitation of the protein.",
    "source_pmcid": "PMC13047697",
    "source_doi": "10.1021/jasms.5c00446"
  },
  {
    "uniprot_id": "P17931",
    "name": "Galectin-3 (Homo sapiens)",
    "protein_class": "protein",
    "mw_kda": 26.152,
    "notes": "Source: PMC12972141 (DOI 10.1038/s41598-026-38570-z); native MS outcome_label=1; instrument: SYNAPT G2-HDMS (MS:1002416); buffer: 200 mM ammonium acetate + 2% DMSO; Evidence: 'The solvent of galectin-3(118-250) was exchanged to 200 mM ammonium acetate. The nMS method was applied to the compound mixture after adding galectin-3 (3.0 microM). Nano ESI-MS spectra afforded several signals corresponding to the protein-ligand complexes, and the intensity of galectin-3 in the complex with some hydrazones, such as GalAldBZ01 and GalAldBZ20, was dominant in the spectra.'",
    "sequence": "MADNFSLHDALSGSGNPNPQGWPGAWGNQPAGAGGYPGASYPGAYPGQAPPGAYPGQAPPGAYPGAPGAYPGAPAPGVYPGPPSGPGAYPSSGQPSATGAYPATGPYGAPAGPLIVPYNLPLPGGVVPRMLITILGTVKPNANRIALDFQRGNDVAFHFNPRFNENNRRVIVCNTKLDNNWGREERQSVFPFESGKPFKIQVLVEPDHFKVAVNDAHLLQYNHRVKKLNEISKLGISGDIDLTSASYTMI",
    "sequence_length": 250,
    "label": 1,
    "outcome_label": 1,
    "failure_mode": null,
    "evidence_paragraph": "The solvent of galectin-3(118-250) was exchanged to 200 mM ammonium acetate. The nMS method was applied to the compound mixture after adding galectin-3 (3.0 microM). Nano ESI-MS spectra afforded several signals corresponding to the protein-ligand complexes, and the intensity of galectin-3 in the complex with some hydrazones, such as GalAldBZ01 and GalAldBZ20, was dominant in the spectra.",
    "source_pmcid": "PMC12972141",
    "source_doi": "10.1038/s41598-026-38570-z"
  },
  {
    "uniprot_id": "P61823",
    "name": "Ribonuclease pancreatic (Bos taurus)",
    "protein_class": "enzyme",
    "mw_kda": 16.461,
    "notes": "Source: PMC12394896 (DOI 10.1039/d5cb00127g); native MS outcome_label=1; instrument: Tandem-TIMS; buffer: native conditions (ammonium acetate); Evidence: 'RNase B was electrosprayed into the Tandem-TIMS instrument under native conditions as described. The resulting mass spectrum is dominated by charge states 7+ to 9+. Each charge state comprises five distinct RNase B glycoforms (Man5-9GlcNAc2-RNase), consistent with previous solution-phase and gas-phase reports.'",
    "sequence": "MALKSLVLLSLLVLVLLLVRVQPSLGKETAAAKFERQHMDSSTSAASSSNYCNQMMKSRNLTKDRCKPVNTFVHESLADVQAVCSQKNVACKNGQTNCYQSYSTMSITDCRETGSSKYPNCAYKTTQANKHIIVACEGNPYVPVHFDASV",
    "sequence_length": 150,
    "label": 1,
    "outcome_label": 1,
    "failure_mode": null,
    "evidence_paragraph": "RNase B was electrosprayed into the Tandem-TIMS instrument under native conditions as described. The resulting mass spectrum is dominated by charge states 7+ to 9+. Each charge state comprises five distinct RNase B glycoforms (Man5-9GlcNAc2-RNase), consistent with previous solution-phase and gas-phase reports.",
    "source_pmcid": "PMC12394896",
    "source_doi": "10.1039/d5cb00127g"
  },
  {
    "uniprot_id": "P14283",
    "name": "Pertactin autotransporter (Bordetella pertussis (strain Tohama I / ATCC BAA-589 / NCTC 13251))",
    "protein_class": "membrane protein",
    "mw_kda": 93.453,
    "notes": "Source: PMC12994607 (DOI 10.1039/d5sc09702a); native MS outcome_label=2; instrument: Q Exactive UHMR (MS:1003029); buffer: 250 mM ammonium acetate + 0.06% C10E5 detergent; Evidence: 'Native MS offers a high throughput method for screening interactions between mAbs and Prn without labeling or immobilization steps. Antibody identity was confirmed using native mass spectrometry after buffer exchange into 200 mM ammonium acetate. The mature Prn antigen is a peripheral outer-membrane protein that requires the presence of membrane mimetics such as detergent micelles to achieve adequ'",
    "sequence": "MNMSLSRIVKAAPLRRTTLAMALGALGAAPAAHADWNNQSIVKTGERQHGIHIQGSDPGGVRTASGTTIKVSGRQAQGILLENPAAELQFRNGSVTSSGQLSDDGIRRFLGTVTVKAGKLVADHATLANVGDTWDDDGIALYVAGEQAQASIADSTLQGAGGVQIERGANVTVQRSAIVDGGLHIGALQSLQPEDLPPSRVVLRDTNVTAVPASGAPAAVSVLGASELTLDGGHITGGRAAGVAAMQGAVVHLQRATIRRGDAPAGGAVPGGAVPGGAVPGGFGPGGFGPVLDGWYGVDVSGSSVELAQSIVEAPELGAAIRVGRGARVTVSGGSLSAPHGNVIETGGARRFAPQAAPLSITLQAGAHAQGKALLYRVLPEPVKLTLTGGADAQGDIVATELPSIPGTSIGPLDVALASQARWTGATRAVDSLSIDNATWVMTDNSNVGALRLASDGSVDFQQPAEAGRFKVLTVNTLAGSGLFRMNVFADLGLSDKLVVMQDASGQHRLWVRNSGSEPASANTLLLVQTPLGSAATFTLANKDGKVDIGTYRYRLAANGNGQWSLVGAKAPPAPKPAPQPGPQPPQPPQPQPEAPAPQPPAGRELSAAANAAVNTGGVGLASTLWYAESNALSKRLGELRLNPDAGGAWGRGFAQRQQLDNRAGRRFDQKVAGFELGADHAVAVAGGRWHLGGLAGYTRGDRGFTGDGGGHTDSVHVGGYATYIADSGFYLDATLRASRLENDFKVAGSDGYAVKGKYRTHGVGASLEAGRRFTHADGWFLEPQAELAVFRAGGGAYRAANGLRVRDEGGSSVLGRLGLEVGKRIELAGGRQVQPYIKASVLQEFDGAGTVHTNGIAHRTELRGTRAELGLGMAAALGRGHSLYASYEYSKGPKLAMPWTFHAGYRYSW",
    "sequence_length": 910,
    "label": 1,
    "outcome_label": 2,
    "failure_mode": null,
    "evidence_paragraph": "Native MS offers a high throughput method for screening interactions between mAbs and Prn without labeling or immobilization steps. Antibody identity was confirmed using native mass spectrometry after buffer exchange into 200 mM ammonium acetate. The mature Prn antigen is a peripheral outer-membrane protein that requires the presence of membrane mimetics such as detergent micelles to achieve adequate solubilization and stabilization for electrospray ionization and transport into the gas phase.",
    "source_pmcid": "PMC12994607",
    "source_doi": "10.1039/d5sc09702a"
  },
  {
    "uniprot_id": "P69681",
    "name": "Ammonium transporter AmtB (Escherichia coli (strain K12))",
    "protein_class": "membrane protein",
    "mw_kda": 44.515,
    "notes": "Source: PMC11363327 (DOI 10.1021/acscentsci.4c00462); native MS outcome_label=1; instrument: native MS (referenced as ideal case); buffer: ammonium acetate; Evidence: 'As an example of the ideal case in native mass spectrometry, for ammonia transporter AmtB and its POPA (1-palmitoyl-2-oleoyl-sn-glycero-3-phosphate) lipid ligands, it can clearly be seen in Figure 1B that, at its given native charging, all ligand-bound states lie well below this delta-mass region where peak overlap occurs, no overlapping charge states are present, and ligand peaks are well resolve'",
    "sequence": "MKIATIKTGLASLAMLPGLVMAAPAVADKADNAFMMICTALVLFMTIPGIALFYGGLIRGKNVLSMLTQVTVTFALVCILWVVYGYSLAFGEGNNFFGNINWLMLKNIELTAVMGSIYQYIHVAFQGSFACITVGLIVGALAERIRFSAVLIFVVVWLTLSYIPIAHMVWGGGLLASHGALDFAGGTVVHINAAIAGLVGAYLIGKRVGFGKEAFKPHNLPMVFTGTAILYIGWFGFNAGSAGTANEIAALAFVNTVVATAAAILGWIFGEWALRGKPSLLGACSGAIAGLVGVTPACGYIGVGGALIIGVVAGLAGLWGVTMLKRLLRVDDPCDVFGVHGVCGIVGCIMTGIFAASSLGGVGFAEGVTMGHQLLVQLESIAITIVWSGVVAFIGYKLADLTVGLRVPEEQEREGLDVNSHGENAYNA",
    "sequence_length": 428,
    "label": 1,
    "outcome_label": 1,
    "failure_mode": null,
    "evidence_paragraph": "As an example of the ideal case in native mass spectrometry, for ammonia transporter AmtB and its POPA (1-palmitoyl-2-oleoyl-sn-glycero-3-phosphate) lipid ligands, it can clearly be seen in Figure 1B that, at its given native charging, all ligand-bound states lie well below this delta-mass region where peak overlap occurs, no overlapping charge states are present, and ligand peaks are well resolved in Figure 1A.",
    "source_pmcid": "PMC11363327",
    "source_doi": "10.1021/acscentsci.4c00462"
  },
  {
    "uniprot_id": "P38507",
    "name": "Immunoglobulin G-binding protein A (Staphylococcus aureus)",
    "protein_class": "antibody",
    "mw_kda": 55.439,
    "notes": "Source: PMC8515350 (DOI 10.1021/acs.analchem.1c02365); native MS outcome_label=2; instrument: Orbitrap (Protein A coupled native MS); buffer: 50 mM ammonium acetate; Evidence: 'The selective capture of the protein allows cell culture components such as host cell proteins, DNA, small-molecule components, or other potential contaminants to be removed. Disagreement exists concerning the stoichiometry of protein A-IgG binding, which was here further investigated using size exclusion chromatography (SEC) coupled to native mass spectrometry (MS). Native S. aureus protein A was'",
    "sequence": "MKKKNIYSIRKLGVGIASVTLGTLLISGGVTPAANAAQHDEAQQNAFYQVLNMPNLNADQRNGFIQSLKDDPSQSANVLGEAQKLNDSQAPKADAQQNKFNKDQQSAFYEILNMPNLNEEQRNGFIQSLKDDPSQSTNVLGEAKKLNESQAPKADNNFNKEQQNAFYEILNMPNLNEEQRNGFIQSLKDDPSQSANLLAEAKKLNESQAPKADNKFNKEQQNAFYEILHLPNLNEEQRNGFIQSLKDDPSQSANLLAEAKKLNDAQAPKADNKFNKEQQNAFYEILHLPNLTEEQRNGFIQSLKDDPSVSKEILAEAKKLNDAQAPKEEDNNKPGKEDGNKPGKEDGNKPGKEDNKKPGKEDGNKPGKEDNKKPGKEDGNKPGKEDGNKPGKEDGNKPGKEDGNKPGKEDGNGVHVVKPGDTVNDIAKANGTTADKIAADNKLADKNMIKPGQELVVDKKQPANHADANKAQALPETGEENPFIGTTVFGGLSLALGAALLAGRRREL",
    "sequence_length": 508,
    "label": 1,
    "outcome_label": 2,
    "failure_mode": null,
    "evidence_paragraph": "The selective capture of the protein allows cell culture components such as host cell proteins, DNA, small-molecule components, or other potential contaminants to be removed. Disagreement exists concerning the stoichiometry of protein A-IgG binding, which was here further investigated using size exclusion chromatography (SEC) coupled to native mass spectrometry (MS). Native S. aureus protein A was purchased from Bio-Rad. With the main charge states being in the range of +23 to +29, both charge envelopes clearly infer a native-like protein conformation.",
    "source_pmcid": "PMC8515350",
    "source_doi": "10.1021/acs.analchem.1c02365"
  },
  {
    "uniprot_id": "P08637",
    "name": "Low affinity immunoglobulin gamma Fc region receptor III-A (Homo sapiens)",
    "protein_class": "antibody",
    "mw_kda": 29.089,
    "notes": "Source: PMC7153833 (DOI 10.1080/19420862.2020.1736975); native MS outcome_label=3; instrument: qTOF native ESI; buffer: 150 mM ammonium acetate pH 7.4; Evidence: 'The FcgammaRIIIa/CD16a receptor in which the extracellular domains are highly glycosylated with five N-glycosylation sites. ESI signals of the truncated protein cannot be resolved due to overlapping ion signals caused by the diversity of glycoforms carrying different charges. As a result, a broad unresolved peak distribution is observed in the mass spectrum, as presented in Figure 2(b). Addition o'",
    "sequence": "MWQLLLPTALLLLVSAGMRTEDLPKAVVFLEPQWYRVLEKDSVTLKCQGAYSPEDNSTQWFHNESLISSQASSYFIDAATVDDSGEYRCQTNLSTLSDPVQLEVHIGWLLLQAPRWVFKEEDPIHLRCHSWKNTALHKVTYLQNGKGRKYFHHNSDFYIPKATLKDSGSYFCRGLFGSKNVSSETVNITITQGLAVSTISSFFPPGYQVSFCLVMVLLFAVDTGLYFSVKTNIRSSTRDWKDHKFKWRKDPQDK",
    "sequence_length": 254,
    "label": 1,
    "outcome_label": 3,
    "failure_mode": null,
    "evidence_paragraph": "The FcgammaRIIIa/CD16a receptor in which the extracellular domains are highly glycosylated with five N-glycosylation sites. ESI signals of the truncated protein cannot be resolved due to overlapping ion signals caused by the diversity of glycoforms carrying different charges. As a result, a broad unresolved peak distribution is observed in the mass spectrum, as presented in Figure 2(b). Addition of a charge reducing reagent such as triethylammonium acetate does not improve the spectral resolution significantly.",
    "source_pmcid": "PMC7153833",
    "source_doi": "10.1080/19420862.2020.1736975"
  },
  {
    "uniprot_id": "P60844",
    "name": "Aquaporin Z (Escherichia coli (strain K12))",
    "protein_class": "membrane protein",
    "mw_kda": 23.703,
    "notes": "Source: PMC10867769 (DOI 10.1016/j.yjsbx.2024.100097); native MS outcome_label=1; instrument: native MS (not specified); buffer: ammonium acetate (membrane protein conditions); Evidence: 'Aquaporin Z (AqpZ), a bacterial water channel, forms a tetrameric complex and, like many other membrane proteins, activity is regulated by lipids. Various methods have been developed to facilitate structure determination of membrane proteins, such as the use of antibodies. Here, we graft onto AqpZ the ALFA tag (AqpZ-ALFA), an alpha helical epitope, to make use of the high-affinity anti-ALFA nanobo'",
    "sequence": "MFRKLAAECFGTFWLVFGGCGSAVLAAGFPELGIGFAGVALAFGLTVLTMAFAVGHISGGHFNPAVTIGLWAGGRFPAKEVVGYVIAQVVGGIVAAALLYLIASGKTGFDAAASGFASNGYGEHSPGGYSMLSALVVELVLSAGFLLVIHGATDKFAPAGFAPIAIGLALTLIHLISIPVTNTSVNPARSTAVAIFQGGWALEQLWFFWVVPIVGGIIGGLIYRTLLEKRD",
    "sequence_length": 231,
    "label": 1,
    "outcome_label": 1,
    "failure_mode": null,
    "evidence_paragraph": "Aquaporin Z (AqpZ), a bacterial water channel, forms a tetrameric complex and, like many other membrane proteins, activity is regulated by lipids. Various methods have been developed to facilitate structure determination of membrane proteins, such as the use of antibodies. Here, we graft onto AqpZ the ALFA tag (AqpZ-ALFA), an alpha helical epitope, to make use of the high-affinity anti-ALFA nanobody (nB). Native mass spectrometry reveals the AqpZ-ALFA fusion forms a stable, 1:1 complex with nB.",
    "source_pmcid": "PMC10867769",
    "source_doi": "10.1016/j.yjsbx.2024.100097"
  },
  {
    "uniprot_id": "Q9KUY7",
    "name": "Replicative DNA helicase (Vibrio cholerae serotype O1 (strain ATCC 39315 / El Tor Inaba N16961))",
    "protein_class": "enzyme",
    "mw_kda": 52.049,
    "notes": "Source: PMC12214026 (DOI 10.1093/nar/gkaf521); native MS outcome_label=1; instrument: Q Exactive UHMR (nMS); buffer: 500 mM ammonium acetate pH 7.5, 0.01% Tween-20; Evidence: 'Up to three copies of Vc DciA bind to isolated hexameric Vc DnaB and Vc DnaB complexed to replication origin-derived ssDNA. Deconvolved nMS spectra of 10 microM Vc DnaB (measured as the monomer) without and with 7 microM full-length Vc DciA (A) and in the absence or presence of 3 microM origin-derived ssDNA (O4-Vc-F) (B). The number of Vc DciA molecules observed bound to Vc DnaB is indicated in bl'",
    "sequence": "MADPRTDNRNRKIPDAQVDAIKVPPHSLEAEQSVIGGLLLDNERWDTVSEHVMTQDFYSRPHRLIFDGVKSILEAGKPLDLITLSEYLEQREQLEDVGGFAYLADLAKNTPSAANINAYAEIVAERALVRNLIGVANEIADAGYDPQGRNAEDLLDLAESKVFAIAEARTSENEGPKNVDSILERTLERIELLYKTPQDGVTGVNTGFTDLNKKTAGLQGSDLIIVAARPSMGKTTFAMNLCENAAMEQDKPVLIFSLEMPAEQIMMRMLASLSRVDQTKIRTGQLDDEDWARISSTMGILMEKKNMYIDDSSGLTPTEVRSRARRIAREHGGLSLIMVDYLQLMRVPALTDNRTLEIAEISRSLKALAKELNVPVVALSQLNRSLEQRADKRPVNSDLRESGSIEQDADLIMFIYRDEVYHPDSPLKGTAEIIIGKQRNGPIGSVRLTFQGHYSRFDNYAGPAFDDE",
    "sequence_length": 468,
    "label": 1,
    "outcome_label": 1,
    "failure_mode": null,
    "evidence_paragraph": "Up to three copies of Vc DciA bind to isolated hexameric Vc DnaB and Vc DnaB complexed to replication origin-derived ssDNA. Deconvolved nMS spectra of 10 microM Vc DnaB (measured as the monomer) without and with 7 microM full-length Vc DciA (A) and in the absence or presence of 3 microM origin-derived ssDNA (O4-Vc-F) (B). The number of Vc DciA molecules observed bound to Vc DnaB is indicated in blue (A) or red (B). The expected masses include DnaB6 = 311.5 kDa, DciA = 18.4 kDa.",
    "source_pmcid": "PMC12214026",
    "source_doi": "10.1093/nar/gkaf521"
  },
  {
    "uniprot_id": "Q9KPH3",
    "name": "DUF721 domain-containing protein (Vibrio cholerae serotype O1 (strain ATCC 39315 / El Tor Inaba N16961))",
    "protein_class": "protein",
    "mw_kda": 17.542,
    "notes": "Source: PMC12214026 (DOI 10.1093/nar/gkaf521); native MS outcome_label=1; instrument: Q Exactive UHMR (nMS); buffer: 500 mM ammonium acetate pH 7.5, 0.01% Tween-20; Evidence: 'Up to three copies of Vc DciA bind to isolated hexameric Vc DnaB. The number of Vc DciA molecules observed bound to Vc DnaB is indicated in blue (A) or red (B). The expected masses include DnaB6 = 311.5 kDa, DciA = 18.4 kDa, and ssDNA = 32.5 kDa.'",
    "sequence": "MRDHRPTATDELIQASKLKQIQEHAKAILLINRQLQDILPKGLKTQVRAANVRGGNLVLEAASAALKMKVDYERLHILTQLRQNGFGHLISIEVRVNPELYRQSKITSEDARAANPRPPLSEHAAHVLLAIADQASDKVKKRLQSLARLAKANQKDD",
    "sequence_length": 157,
    "label": 1,
    "outcome_label": 1,
    "failure_mode": null,
    "evidence_paragraph": "Up to three copies of Vc DciA bind to isolated hexameric Vc DnaB. The number of Vc DciA molecules observed bound to Vc DnaB is indicated in blue (A) or red (B). The expected masses include DnaB6 = 311.5 kDa, DciA = 18.4 kDa, and ssDNA = 32.5 kDa.",
    "source_pmcid": "PMC12214026",
    "source_doi": "10.1093/nar/gkaf521"
  },
  {
    "uniprot_id": "P40763",
    "name": "Signal transducer and activator of transcription 3 (Homo sapiens)",
    "protein_class": "protein",
    "mw_kda": 88.068,
    "notes": "Source: PMC12552534 (DOI 10.1016/j.jbc.2025.110744); native MS outcome_label=1; instrument: SYNAPT G2 Quadrupole-TOF; buffer: 450 mM ammonium acetate pH 8.0; Evidence: 'To determine the accurate stoichiometry of the Y3:STAT3ND complex, native mass spectrometry (MS) analysis was performed using a mixed solution of Y3 and STAT3ND (Fig. S2A). Under the native condition without a denaturing agent, the native MS spectrum detected peaks of a molecular mass of approximately 49 kDa, corresponding to the Y3:STAT3ND heterotrimer formed at a molar ratio of 1:2.'",
    "sequence": "MAQWNQLQQLDTRYLEQLHQLYSDSFPMELRQFLAPWIESQDWAYAASKESHATLVFHNLLGEIDQQYSRFLQESNVLYQHNLRRIKQFLQSRYLEKPMEIARIVARCLWEESRLLQTAATAAQQGGQANHPTAAVVTEKQQMLEQHLQDVRKRVQDLEQKMKVVENLQDDFDFNYKTLKSQGDMQDLNGNNQSVTRQKMQQLEQMLTALDQMRRSIVSELAGLLSAMEYVQKTLTDEELADWKRRQQIACIGGPPNICLDRLENWITSLAESQLQTRQQIKKLEELQQKVSYKGDPIVQHRPMLEERIVELFRNLMKSAFVVERQPCMPMHPDRPLVIKTGVQFTTKVRLLVKFPELNYQLKIKVCIDKDSGDVAALRGSRKFNILGTNTKVMNMEESNNGSLSAEFKHLTLREQRCGNGGRANCDASLIVTEELHLITFETEVYHQGLKIDLETHSLPVVVISNICQMPNAWASILWYNMLTNNPKNVNFFTKPPIGTWDQVAEVLSWQFSSTTKRGLSIEQLTTLAEKLLGPGVNYSGCQITWAKFCKENMAGKGFSFWVWLDNIIDLVKKYILALWNEGYIMGFISKERERAILSTKPPGTFLLRFSESSKEGGVTFTWVEKDISGKTQIQSVEPYTKQQLNNMSFAEIIMGYKIMDATNILVSPLVYLYPDIPKEEAFGKYCRPESQEHPEADPGSAAPYLKTKFICVTPTTCSNTIDLPMSPRTLDSLMQFGNNGEGAEPSAGGQFESLTFDMELTSECATSPM",
    "sequence_length": 770,
    "label": 1,
    "outcome_label": 1,
    "failure_mode": null,
    "evidence_paragraph": "To determine the accurate stoichiometry of the Y3:STAT3ND complex, native mass spectrometry (MS) analysis was performed using a mixed solution of Y3 and STAT3ND (Fig. S2A). Under the native condition without a denaturing agent, the native MS spectrum detected peaks of a molecular mass of approximately 49 kDa, corresponding to the Y3:STAT3ND heterotrimer formed at a molar ratio of 1:2.",
    "source_pmcid": "PMC12552534",
    "source_doi": "10.1016/j.jbc.2025.110744"
  },
  {
    "uniprot_id": "P0AE98",
    "name": "Curli production assembly/transport component CsgF (Escherichia coli (strain K12))",
    "protein_class": "membrane protein",
    "mw_kda": 15.056,
    "notes": "Source: PMC12205649 (DOI 10.1016/j.jbc.2025.110217); native MS outcome_label=2; instrument: native MS with IM-MS; buffer: 20 mM ammonium acetate pH 7.4; Evidence: 'Native mass spectrometry (native MS) uses electrospray ionization conditions to preserve non-covalent protein-protein and protein-ligand complexes. The added dimension of the ion mobility (IM) spectrometry allows ions to be separated based on their size, shape, and charge. We purified both CsgC monomers and CsgA monomers, added them together in a 1:1 mixture, and analyzed the resulting solution fo'",
    "sequence": "MRVKHAVVLLMLISPLSWAGTMTFQFRNPNFGGNPNNGAFLLNSAQAQNSYKDPSYNDDFGIETPSALDNFTQAIQSQILGGLLSNINTGKPGRMVTNDYIVDIANRDGQLQLNVTDRKTGQTSTIQVSGLQNNSTDF",
    "sequence_length": 138,
    "label": 1,
    "outcome_label": 2,
    "failure_mode": null,
    "evidence_paragraph": "Native mass spectrometry (native MS) uses electrospray ionization conditions to preserve non-covalent protein-protein and protein-ligand complexes. The added dimension of the ion mobility (IM) spectrometry allows ions to be separated based on their size, shape, and charge. We purified both CsgC monomers and CsgA monomers, added them together in a 1:1 mixture, and analyzed the resulting solution for any interactions between the two proteins.",
    "source_pmcid": "PMC12205649",
    "source_doi": "10.1016/j.jbc.2025.110217"
  },
  {
    "uniprot_id": "P52107",
    "name": "Curli assembly protein CsgC (Escherichia coli (strain K12))",
    "protein_class": "chaperone",
    "mw_kda": 11.967,
    "notes": "Source: PMC12205649 (DOI 10.1016/j.jbc.2025.110217); native MS outcome_label=1; instrument: native MS with IM-MS; buffer: 20 mM ammonium acetate pH 7.4; Evidence: 'Native mass spectrometry (native MS) uses electrospray ionization conditions to preserve non-covalent protein-protein and protein-ligand complexes. We purified both CsgC monomers and CsgA monomers, added them together in a 1:1 mixture, and analyzed the resulting solution for any interactions between the two proteins.'",
    "sequence": "MNTLLLLAALSSQITFNTTQQGDVYTIIPEVTLTQSCLCRVQILSLREGSSGQSQTKQEKTLSLPANQPIALTKLSLNISPDDRVKIVVTVSDGQSLHLSQQWPPSSEKS",
    "sequence_length": 110,
    "label": 1,
    "outcome_label": 1,
    "failure_mode": null,
    "evidence_paragraph": "Native mass spectrometry (native MS) uses electrospray ionization conditions to preserve non-covalent protein-protein and protein-ligand complexes. We purified both CsgC monomers and CsgA monomers, added them together in a 1:1 mixture, and analyzed the resulting solution for any interactions between the two proteins.",
    "source_pmcid": "PMC12205649",
    "source_doi": "10.1016/j.jbc.2025.110217"
  },
  {
    "uniprot_id": "P42212",
    "name": "Green fluorescent protein (Aequorea victoria)",
    "protein_class": "protein",
    "mw_kda": 26.886,
    "notes": "Source: PMC9172568 (DOI 10.1039/d2sc01536f); native MS outcome_label=1; instrument: Thermo Q Exactive UHMR with 193 nm UVPD; buffer: 100 mM ammonium acetate; Evidence: 'Three nanobodies with distinct proteinaceous antigens of green fluorescent protein (GFP), ribonuclease A (RNAseA), and porcine pancreatic amylase (PPA), referred to here as Gnb, Rnb, and Anb, respectively, were targeted to evaluate native MS and UVPD for characterization of nanobody-antigen complexes. In each case, native MS produced the expected 1:1 complex in the full mass spectrum (MS1), in acc'",
    "sequence": "MSKGEELFTGVVPILVELDGDVNGHKFSVSGEGEGDATYGKLTLKFICTTGKLPVPWPTLVTTFSYGVQCFSRYPDHMKQHDFFKSAMPEGYVQERTIFFKDDGNYKTRAEVKFEGDTLVNRIELKGIDFKEDGNILGHKLEYNYNSHNVYIMADKQKNGIKVNFKIRHNIEDGSVQLADHYQQNTPIGDGPVLLPDNHYLSTQSALSKDPNEKRDHMVLLEFVTAAGITHGMDELYK",
    "sequence_length": 238,
    "label": 1,
    "outcome_label": 1,
    "failure_mode": null,
    "evidence_paragraph": "Three nanobodies with distinct proteinaceous antigens of green fluorescent protein (GFP), ribonuclease A (RNAseA), and porcine pancreatic amylase (PPA), referred to here as Gnb, Rnb, and Anb, respectively, were targeted to evaluate native MS and UVPD for characterization of nanobody-antigen complexes. In each case, native MS produced the expected 1:1 complex in the full mass spectrum (MS1), in accordance with known crystal structures, in a range of charge states.",
    "source_pmcid": "PMC9172568",
    "source_doi": "10.1039/d2sc01536f"
  },
  {
    "uniprot_id": "P00690",
    "name": "Pancreatic alpha-amylase (Sus scrofa)",
    "protein_class": "enzyme",
    "mw_kda": 57.086,
    "notes": "Source: PMC9172568 (DOI 10.1039/d2sc01536f); native MS outcome_label=2; instrument: Thermo Q Exactive UHMR with 193 nm UVPD; buffer: 100 mM ammonium acetate; Evidence: 'Three nanobodies with distinct proteinaceous antigens of green fluorescent protein (GFP), ribonuclease A (RNAseA), and porcine pancreatic amylase (PPA), referred to here as Gnb, Rnb, and Anb, respectively, were targeted to evaluate native MS and UVPD for characterization of nanobody-antigen complexes. In each case, native MS produced the expected 1:1 complex in the full mass spectrum (MS1), in acc'",
    "sequence": "MKLFLLLSAFGFCWAQYAPQTQSGRTSIVHLFEWRWVDIALECERYLGPKGFGGVQVSPPNENIVVTNPSRPWWERYQPVSYKLCTRSGNENEFRDMVTRCNNVGVRIYVDAVINHMCGSGAAAGTGTTCGSYCNPGNREFPAVPYSAWDFNDGKCKTASGGIESYNDPYQVRDCQLVGLLDLALEKDYVRSMIADYLNKLIDIGVAGFRIDASKHMWPGDIKAVLDKLHNLNTNWFPAGSRPFIFQEVIDLGGEAIQSSEYFGNGRVTEFKYGAKLGTVVRKWSGEKMSYLKNWGEGWGFMPSDRALVFVDNHDNQRGHGAGGASILTFWDARLYKVAVGFMLAHPYGFTRVMSSYRWARNFVNGQDVNDWIGPPNNNGVIKEVTINADTTCGNDWVCEHRWRQIRNMVWFRNVVDGQPFANWWANGSNQVAFGRGNRGFIVFNNDDWQLSSTLQTGLPGGTYCDVISGDKVGNSCTGIKVYVSSDGTAQFSISNSAEDPFIAIHAESKL",
    "sequence_length": 511,
    "label": 1,
    "outcome_label": 2,
    "failure_mode": null,
    "evidence_paragraph": "Three nanobodies with distinct proteinaceous antigens of green fluorescent protein (GFP), ribonuclease A (RNAseA), and porcine pancreatic amylase (PPA), referred to here as Gnb, Rnb, and Anb, respectively, were targeted to evaluate native MS and UVPD for characterization of nanobody-antigen complexes. In each case, native MS produced the expected 1:1 complex in the full mass spectrum (MS1), in accordance with known crystal structures, in a range of charge states. MS1 of free PPA and Anb-PPA was acquired at 3 K resolution, as the high mass (>50 kDa) inhibited isotopic resolution and deteriorated mass analyses at high resolution.",
    "source_pmcid": "PMC9172568",
    "source_doi": "10.1039/d2sc01536f"
  },
  {
    "uniprot_id": "Q86TI2",
    "name": "Dipeptidyl peptidase 9 (Homo sapiens)",
    "protein_class": "enzyme",
    "mw_kda": 98.263,
    "notes": "Source: PMC11968843 (DOI 10.1038/s41467-025-58493-z); native MS outcome_label=1; instrument: native MS (not specified); buffer: 200 mM ammonium acetate pH 6.8; Evidence: 'We then performed native mass spectrometry (nMS) experiments to complement the IC50 values with Kd values. Surprisingly, incubation of DPP9 with 50 microM Sulphostin for 90 min resulted in an increase of DPP9's molecular weight by 155 Da and 311 Da instead of the expected increase by 272 Da corresponding to Sulphostin's molecular weight (Fig. 1c and Supplementary Fig. 3). This observed mass differ'",
    "sequence": "MATTGTPTADRGDAAATDDPAARFQVQKHSWDGLRSIIHGSRKYSGLIVNKAPHDFQFVQKTDESGPHSHRLYYLGMPYGSRENSLLYSEIPKKVRKEALLLLSWKQMLDHFQATPHHGVYSREEELLRERKRLGVFGITSYDFHSESGLFLFQASNSLFHCRDGGKNGFMVSPMKPLEIKTQCSGPRMDPKICPADPAFFSFINNSDLWVANIETGEERRLTFCHQGLSNVLDDPKSAGVATFVIQEEFDRFTGYWWCPTASWEGSEGLKTLRILYEEVDESEVEVIHVPSPALEERKTDSYRYPRTGSKNPKIALKLAEFQTDSQGKIVSTQEKELVQPFSSLFPKVEYIARAGWTRDGKYAWAMFLDRPQQWLQLVLLPPALFIPSTENEEQRLASARAVPRNVQPYVVYEEVTNVWINVHDIFYPFPQSEGEDELCFLRANECKTGFCHLYKVTAVLKSQGYDWSEPFSPGEDEFKCPIKEEIALTSGEWEVLARHGSKIWVNEETKLVYFQGTKDTPLEHHLYVVSYEAAGEIVRLTTPGFSHSCSMSQNFDMFVSHYSSVSTPPCVHVYKLSGPDDDPLHKQPRFWASMMEAASCPPDYVPPEIFHFHTRSDVRLYGMIYKPHALQPGKKHPTVLFVYGGPQVQLVNNSFKGIKYLRLNTLASLGYAVVVIDGRGSCQRGLRFEGALKNQMGQVEIEDQVEGLQFVAEKYGFIDLSRVAIHGWSYGGFLSLMGLIHKPQVFKVAIAGAPVTVWMAYDTGYTERYMDVPENNQHGYEAGSVALHVEKLPNEPNRLLILHGFLDENVHFFHTNFLVSQLIRAGKPYQLQIYPNERHSIRCPESGEHYEVTLLHFLQEYL",
    "sequence_length": 863,
    "label": 1,
    "outcome_label": 1,
    "failure_mode": null,
    "evidence_paragraph": "We then performed native mass spectrometry (nMS) experiments to complement the IC50 values with Kd values. Surprisingly, incubation of DPP9 with 50 microM Sulphostin for 90 min resulted in an increase of DPP9's molecular weight by 155 Da and 311 Da instead of the expected increase by 272 Da corresponding to Sulphostin's molecular weight (Fig. 1c and Supplementary Fig. 3). This observed mass difference pattern matches with a covalent modification of dimeric DPP9, at either one or both active sites.",
    "source_pmcid": "PMC11968843",
    "source_doi": "10.1038/s41467-025-58493-z"
  },
  {
    "uniprot_id": "O70131",
    "name": "Ninjurin-1 (Mus musculus)",
    "protein_class": "membrane protein",
    "mw_kda": 16.555,
    "notes": "Source: PMC11711097 (DOI 10.1038/s41586-024-08273-4); native MS outcome_label=2; instrument: native MS (Genentech); buffer: ammonium acetate (detergent-solubilized); Evidence: 'To assess the oligomeric state of NINJ1 in a native membrane under steady-state conditions, we treated mouse bone marrow-derived macrophages (BMDMs) with the crosslinker glutaraldehyde prior to detergent solubilization and immunoblot analysis. Endogenous NINJ1 migrated exclusively as a monomer in denaturing SDS-PAGE at the expected molecular weight of 16.5 kDa. Increasing amounts of glutaraldehyde'",
    "sequence": "MESGTEEYELNGDLRPGSPGSPDALPPRWGLRNRPINVNHYANKKSAAESMLDIALLMANASQLKAVVEQGNDFAFFVPLVVLISISLVLQIGVGVLLIFLVKYDLNNPAKHAKLDFLNNLATGLVFIIVVVNIFITAFGVQKPVMDVAPRQ",
    "sequence_length": 152,
    "label": 1,
    "outcome_label": 2,
    "failure_mode": null,
    "evidence_paragraph": "To assess the oligomeric state of NINJ1 in a native membrane under steady-state conditions, we treated mouse bone marrow-derived macrophages (BMDMs) with the crosslinker glutaraldehyde prior to detergent solubilization and immunoblot analysis. Endogenous NINJ1 migrated exclusively as a monomer in denaturing SDS-PAGE at the expected molecular weight of 16.5 kDa. Increasing amounts of glutaraldehyde decreased the amount of monomeric NINJ1 and elicited a larger NINJ1 species around 33 kDa, consistent with formation of a NINJ1 homodimer.",
    "source_pmcid": "PMC11711097",
    "source_doi": "10.1038/s41586-024-08273-4"
  },
  {
    "uniprot_id": "P07674",
    "name": "Transcriptional repressor protein KorB (Escherichia coli)",
    "protein_class": "protein",
    "mw_kda": 39.011,
    "notes": "Source: PMC11790492 (DOI 10.1038/s41564-024-01915-3); native MS outcome_label=1; instrument: Exactive Plus EMR; buffer: 500 mM ammonium acetate pH 7.5, 0.01% Tween-20; Evidence: 'Deconvolved nMS spectra of Esigma70:DNA with and without 2.5-fold excess KorB dimer in 500 mM ammonium acetate pH 7.5 demonstrated KorB-mediated effects on the holoenzyme:DNA complex.'",
    "sequence": "MTAAQAKTTKKNTAAAAQEAAGAAQPSGLGLDSIGDLSSLLDAPAASQGGSGPIELDLDLIDEDPHQPRTADNPGFSPESIAEIGATIKERGVKSPISVRENQEQPGRYIINHGARRYRGSKWAGKKSIPAFIDNDYNEADQVIENLQRNELTPREIADFIGRELAKGKKKGDIAKEIGKSPAFITQHVTLLDLPEKIADAFNTGRVRDVTVVNELVTAFKKRPEEVEAWLDDDTQEITRGTVKLLREFLDEKGRDPNTVDAFNGQTDAERDAEAGDGQDGEDGDQDGKDAKEKGAKEPDPDKLKKAIVQVEHDERPARLILNRRPPAEGYAWLKYEDDGQEFEANLADVKLVALIEG",
    "sequence_length": 358,
    "label": 1,
    "outcome_label": 1,
    "failure_mode": null,
    "evidence_paragraph": "Deconvolved nMS spectra of Esigma70:DNA with and without 2.5-fold excess KorB dimer in 500 mM ammonium acetate pH 7.5 demonstrated KorB-mediated effects on the holoenzyme:DNA complex.",
    "source_pmcid": "PMC11790492",
    "source_doi": "10.1038/s41564-024-01915-3"
  },
  {
    "uniprot_id": "P03052",
    "name": "TrfB transcriptional repressor protein (Escherichia coli)",
    "protein_class": "protein",
    "mw_kda": 11.306,
    "notes": "Source: PMC11790492 (DOI 10.1038/s41564-024-01915-3); native MS outcome_label=1; instrument: Exactive Plus EMR; buffer: 150 mM ammonium acetate pH 7.5, 0.01% Tween-20; Evidence: 'Deconvolved nMS spectra of E. coli Esigma70 holoenzyme assembled on 100 bp PkorA DNA (Esigma70:DNA) with and without 2.5-fold excess KorA dimer in 150 mM ammonium acetate pH 7.5 and 0.01% Tween-20.'",
    "sequence": "MKKRLTESQFQEAIQGLEVGQQTIEIARGVLVDGKPQATFATSLGLTRGAVSQAVHRVWAAFEDKNLPEGYARVTAVLPEHQAYIVRKWEADAKKKQETKR",
    "sequence_length": 101,
    "label": 1,
    "outcome_label": 1,
    "failure_mode": null,
    "evidence_paragraph": "Deconvolved nMS spectra of E. coli Esigma70 holoenzyme assembled on 100 bp PkorA DNA (Esigma70:DNA) with and without 2.5-fold excess KorA dimer in 150 mM ammonium acetate pH 7.5 and 0.01% Tween-20.",
    "source_pmcid": "PMC11790492",
    "source_doi": "10.1038/s41564-024-01915-3"
  },
  {
    "uniprot_id": "P00747",
    "name": "Plasminogen (Homo sapiens)",
    "protein_class": "enzyme",
    "mw_kda": 90.569,
    "notes": "Source: PMC10825491 (DOI 10.1016/j.mcpro.2023.100696); native MS outcome_label=1; instrument: modified Exactive Plus Orbitrap with extended mass range; buffer: 150 mM ammonium acetate pH 7.5; Evidence: 'We have identified a novel intermediate step of plasminogen (Plg) conversion to plasmin by monitoring Plg activation with native mass spectrometry. To determine the diversity of the proteoform landscape of Plg, we first analyzed human Plg purified from pooled serum using native MS. The charge state series for Plg ranged from +18 to +21 at around 4200 to 5200 m/z. Following charge-state deconvoluti'",
    "sequence": "MEHKEVVLLLLLFLKSGQGEPLDDYVNTQGASLFSVTKKQLGAGSIEECAAKCEEDEEFTCRAFQYHSKEQQCVIMAENRKSSIIIRMRDVVLFEKKVYLSECKTGNGKNYRGTMSKTKNGITCQKWSSTSPHRPRFSPATHPSEGLEENYCRNPDNDPQGPWCYTTDPEKRYDYCDILECEEECMHCSGENYDGKISKTMSGLECQAWDSQSPHAHGYIPSKFPNKNLKKNYCRNPDRELRPWCFTTDPNKRWELCDIPRCTTPPPSSGPTYQCLKGTGENYRGNVAVTVSGHTCQHWSAQTPHTHNRTPENFPCKNLDENYCRNPDGKRAPWCHTTNSQVRWEYCKIPSCDSSPVSTEQLAPTAPPELTPVVQDCYHGDGQSYRGTSSTTTTGKKCQSWSSMTPHRHQKTPENYPNAGLTMNYCRNPDADKGPWCFTTDPSVRWEYCNLKKCSGTEASVVAPPPVVLLPDVETPSEEDCMFGNGKGYRGKRATTVTGTPCQDWAAQEPHRHSIFTPETNPRAGLEKNYCRNPDGDVGGPWCYTTNPRKLYDYCDVPQCAAPSFDCGKPQVEPKKCPGRVVGGCVAHPHSWPWQVSLRTRFGMHFCGGTLISPEWVLTAAHCLEKSPRPSSYKVILGAHQEVNLEPHVQEIEVSRLFLEPTRKDIALLKLSSPAVITDKVIPACLPSPNYVVADRTECFITGWGETQGTFGAGLLKEAQLPVIENKVCNRYEFLNGRVQSTELCAGHLAGGTDSCQGDSGGPLVCFEKDKYILQGVTSWGLGCARPNKPGVYVRVSRFVTWIEGVMRNN",
    "sequence_length": 810,
    "label": 1,
    "outcome_label": 1,
    "failure_mode": null,
    "evidence_paragraph": "We have identified a novel intermediate step of plasminogen (Plg) conversion to plasmin by monitoring Plg activation with native mass spectrometry. To determine the diversity of the proteoform landscape of Plg, we first analyzed human Plg purified from pooled serum using native MS. The charge state series for Plg ranged from +18 to +21 at around 4200 to 5200 m/z. Following charge-state deconvolution, we observed around 14 distinct masses, ranging from 89,038.2 to 92,269.0 Da.",
    "source_pmcid": "PMC10825491",
    "source_doi": "10.1016/j.mcpro.2023.100696"
  },
  {
    "uniprot_id": "P42898",
    "name": "Methylenetetrahydrofolate reductase (NADPH) (Homo sapiens)",
    "protein_class": "enzyme",
    "mw_kda": 74.597,
    "notes": "Source: PMC11018872 (DOI 10.1038/s41467-024-47174-y); native MS outcome_label=2; instrument: native MS; buffer: ammonium acetate (native conditions); Evidence: 'Our recently determined crystal structure of as purified human MTHFR, in complex with SAH, revealed a two-domain enzyme architecture. The catalytic domain (CD), composed of a TIM-barrel fold conserved across all species, binds the cofactor flavin adenine dinucleotide (FAD), the electron donor nicotinamide adenine dinucleotide phosphate (NADPH) and the substrate CH2-THF.'",
    "sequence": "MVNEARGNSSLNPCLEGSASSGSESSKDSSRCSTPGLDPERHERLREKMRRRLESGDKWFSLEFFPPRTAEGAVNLISRFDRMAAGGPLYIDVTWHPAGDPGSDKETSSMMIASTAVNYCGLETILHMTCCRQRLEEITGHLHKAKQLGLKNIMALRGDPIGDQWEEEEGGFNYAVDLVKHIRSEFGDYFDICVAGYPKGHPEAGSFEADLKHLKEKVSAGADFIITQLFFEADTFFRFVKACTDMGITCPIVPGIFPIQGYHSLRQLVKLSKLEVPQEIKDVIEPIKDNDAAIRNYGIELAVSLCQELLASGLVPGLHFYTLNREMATTEVLKRLGMWTEDPRRPLPWALSAHPKRREEDVRPIFWASRPKSYIYRTQEWDEFPNGRWGNSSSPAFGELKDYYLFYLKSKSPKEELLKMWGEELTSEESVFEVFVLYLSGEPNRNGHKVTCLPWNDEPLAAETSLLKEELLRVNRQGILTINSQPNINGKPSSDPIVGWGPSGGYVFQKAYLEFFTSRETAEALLQVLKKYELRVNYHLVNVKGENITNAPELQPNAVTWGIFPGREIIQPTVVDPVSFMFWKDEAFALWIERWGKLYEEESPSRTIIQYIHDNYFLVNLVDNDFPLDNCLWQVVEDTLELLNRPTQNARETEAP",
    "sequence_length": 656,
    "label": 1,
    "outcome_label": 2,
    "failure_mode": null,
    "evidence_paragraph": "Our recently determined crystal structure of as purified human MTHFR, in complex with SAH, revealed a two-domain enzyme architecture. The catalytic domain (CD), composed of a TIM-barrel fold conserved across all species, binds the cofactor flavin adenine dinucleotide (FAD), the electron donor nicotinamide adenine dinucleotide phosphate (NADPH) and the substrate CH2-THF.",
    "source_pmcid": "PMC11018872",
    "source_doi": "10.1038/s41467-024-47174-y"
  },
  {
    "uniprot_id": "Q8IVB4",
    "name": "Sodium/hydrogen exchanger 9 (Homo sapiens)",
    "protein_class": "membrane protein",
    "mw_kda": 72.565,
    "notes": "Source: PMC11953442 (DOI 10.1038/s41467-025-58247-x); native MS outcome_label=2; instrument: native MS; buffer: ammonium acetate; Evidence: 'In the presence of various lipids, we further assessed the relationship between resistance to heat denaturation and retention of the NHE9* homodimer by FSEC (Methods). As anticipated, we observed that a higher fraction of the NHE9* homodimer was retained if PI(3,5)P2 lipid was added prior to heating at 50 degC for 10 min, as compared to addition of either PI(4,5)P2 or POPC lipids.'",
    "sequence": "MERQSRVMSEKDEYQFQHQGAVELLVFNFLLILTILTIWLFKNHRFRFLHETGGAMVYGLIMGLILRYATAPTDIESGTVYDCVKLTFSPSTLLVNITDQVYEYKYKREISQHNINPHQGNAILEKMTFDPEIFFNVLLPPIIFHAGYSLKKRHFFQNLGSILTYAFLGTAISCIVIGLIMYGFVKAMIHAGQLKNGDFHFTDCLFFGSLMSATDPVTVLAIFHELHVDPDLYTLLFGESVLNDAVAIVLTYSISIYSPKENPNAFDAAAFFQSVGNFLGIFAGSFAMGSAYAIITALLTKFTKLCEFPMLETGLFFLLSWSAFLSAEAAGLTGIVAVLFCGVTQAHYTYNNLSSDSKIRTKQLFEFMNFLAENVIFCYMGLALFTFQNHIFNALFILGAFLAIFVARACNIYPLSFLLNLGRKQKIPWNFQHMMMFSGLRGAIAFALAIRNTESQPKQMMFTTTLLLVFFTVWVFGGGTTPMLTWLQIRVGVDLDENLKEDPSSQHQEANNLDKNMTKAESARLFRMWYSFDHKYLKPILTHSGPPLTTTLPEWCGPISRLLTSPQAYGEQLKEDDVECIVNQDELAINYQEQASSPCSPPARLGLDQKASPQTPGKENIYEGDLGLGGYELKLEQTLGQSQLN",
    "sequence_length": 645,
    "label": 1,
    "outcome_label": 2,
    "failure_mode": null,
    "evidence_paragraph": "In the presence of various lipids, we further assessed the relationship between resistance to heat denaturation and retention of the NHE9* homodimer by FSEC (Methods). As anticipated, we observed that a higher fraction of the NHE9* homodimer was retained if PI(3,5)P2 lipid was added prior to heating at 50 degC for 10 min, as compared to addition of either PI(4,5)P2 or POPC lipids.",
    "source_pmcid": "PMC11953442",
    "source_doi": "10.1038/s41467-025-58247-x"
  },
  {
    "uniprot_id": "P31554",
    "name": "LPS-assembly protein LptD (Escherichia coli (strain K12))",
    "protein_class": "membrane protein",
    "mw_kda": 89.671,
    "notes": "Source: PMC10567701 (DOI 10.1038/s41467-023-42007-w); native MS outcome_label=1; instrument: SYNAPT G2-Si; buffer: 200 mM ammonium acetate pH 7.4 + 0.03% DDM; Evidence: 'To address whether LptM can stably interact with the OM LPS translocon, a C-terminally poly-histidine tagged version of E. coli LptM (LptM His) was overproduced together with LptD and LptE. Most notably, native MS demonstrated that LptD, LptE and LptM His formed a complex which is larger by 5900 Da +/- 25 Da compared to the LptDE His heterodimer.'",
    "sequence": "MKKRIPTLLATMIATALYSQQGLAADLASQCMLGVPSYDRPLVQGDTNDLPVTINADHAKGDYPDDAVFTGSVDIMQGNSRLQADEVQLHQKEAPGQPEPVRTVDALGNVHYDDNQVILKGPKGWANLNTKDTNVWEGDYQMVGRQGRGKADLMKQRGENRYTILDNGSFTSCLPGSDTWSVVGSEIIHDREEQVAEIWNARFKVGPVPIFYSPYLQLPVGDKRRSGFLIPNAKYTTTNYFEFYLPYYWNIAPNMDATITPHYMHRRGNIMWENEFRYLSQAGAGLMELDYLPSDKVYEDEHPNDDSSRRWLFYWNHSGVMDQVWRFNVDYTKVSDPSYFNDFDNKYGSSTDGYATQKFSVGYAVQNFNATVSTKQFQVFSEQNTSSYSAEPQLDVNYYQNDVGPFDTRIYGQAVHFVNTRDDMPEATRVHLEPTINLPLSNNWGSINTEAKLLATHYQQTNLDWYNSRNTTKLDESVNRVMPQFKVDGKMVFERDMEMLAPGYTQTLEPRAQYLYVPYRDQSDIYNYDSSLLQSDYSGLFRDRTYGGLDRIASANQVTTGVTSRIYDDAAVERFNISVGQIYYFTESRTGDDNITWENDDKTGSLVWAGDTYWRISERWGLRGGIQYDTRLDNVATSNSSIEYRRDEDRLVQLNYRYASPEYIQATLPKYYSTAEQYKNGISQVGAVASWPIADRWSIVGAYYYDTNANKQADSMLGVQYSSCCYAIRVGYERKLNGWDNDKQHAVYDNAIGFNIELRGLSSNYGLGTQEMLRSNILPYQNTL",
    "sequence_length": 784,
    "label": 1,
    "outcome_label": 1,
    "failure_mode": null,
    "evidence_paragraph": "To address whether LptM can stably interact with the OM LPS translocon, a C-terminally poly-histidine tagged version of E. coli LptM (LptM His) was overproduced together with LptD and LptE. Most notably, native MS demonstrated that LptD, LptE and LptM His formed a complex which is larger by 5900 Da +/- 25 Da compared to the LptDE His heterodimer.",
    "source_pmcid": "PMC10567701",
    "source_doi": "10.1038/s41467-023-42007-w"
  },
  {
    "uniprot_id": "P0ADC1",
    "name": "LPS-assembly lipoprotein LptE (Escherichia coli (strain K12))",
    "protein_class": "membrane protein",
    "mw_kda": 21.357,
    "notes": "Source: PMC10567701 (DOI 10.1038/s41467-023-42007-w); native MS outcome_label=1; instrument: SYNAPT G2-Si; buffer: 200 mM ammonium acetate pH 7.4 + 0.03% DDM; Evidence: 'To address whether LptM can stably interact with the OM LPS translocon, a C-terminally poly-histidine tagged version of E. coli LptM (LptM His) was overproduced together with LptD and LptE. Native MS demonstrated that LptD, LptE and LptM His formed a complex which is larger by 5900 Da +/- 25 Da compared to the LptDE His heterodimer.'",
    "sequence": "MRYLATLLLSLAVLITAGCGWHLRDTTQVPSTMKVMILDSGDPNGPLSRAVRNQLRLNGVELLDKETTRKDVPSLRLGKVSIAKDTASVFRNGQTAEYQMIMTVNATVLIPGRDIYPISAKVFRSFFDNPQMALAKDNEQDMIVKEMYDRAAEQLIRKLPSIRAADIRSDEEQTSTTTDTPATPARVSTTLGN",
    "sequence_length": 193,
    "label": 1,
    "outcome_label": 1,
    "failure_mode": null,
    "evidence_paragraph": "To address whether LptM can stably interact with the OM LPS translocon, a C-terminally poly-histidine tagged version of E. coli LptM (LptM His) was overproduced together with LptD and LptE. Native MS demonstrated that LptD, LptE and LptM His formed a complex which is larger by 5900 Da +/- 25 Da compared to the LptDE His heterodimer.",
    "source_pmcid": "PMC10567701",
    "source_doi": "10.1038/s41467-023-42007-w"
  },
  {
    "uniprot_id": "P0ADN6",
    "name": "LPS-assembly lipoprotein LptM (Escherichia coli (strain K12))",
    "protein_class": "membrane protein",
    "mw_kda": 7.177,
    "notes": "Source: PMC10567701 (DOI 10.1038/s41467-023-42007-w); native MS outcome_label=1; instrument: SYNAPT G2-Si; buffer: 200 mM ammonium acetate pH 7.4 + 0.03% DDM; Evidence: 'Most notably, native MS demonstrated that LptD, LptE and LptM His formed a complex which is larger by 5900 Da +/- 25 Da compared to the LptDE His heterodimer (Fig. 1c).'",
    "sequence": "MKNVFKALTVLLTLFSLTGCGLKGPLYFPPADKNAPPPTKPVETQTQSTVPDKNDRATGDGPSQVNY",
    "sequence_length": 67,
    "label": 1,
    "outcome_label": 1,
    "failure_mode": null,
    "evidence_paragraph": "Most notably, native MS demonstrated that LptD, LptE and LptM His formed a complex which is larger by 5900 Da +/- 25 Da compared to the LptDE His heterodimer (Fig. 1c).",
    "source_pmcid": "PMC10567701",
    "source_doi": "10.1038/s41467-023-42007-w"
  },
  {
    "uniprot_id": "P60880",
    "name": "Synaptosomal-associated protein 25 (Homo sapiens)",
    "protein_class": "membrane protein",
    "mw_kda": 23.315,
    "notes": "Source: PMC9941103 (DOI 10.1038/s42003-023-04548-0); native MS outcome_label=1; instrument: native MS; buffer: ammonium acetate (native MS conditions); Evidence: 'To study multimerisation of SNAP25 without covalent linkage of the protein, we performed native MS measurements. Indeed, the mass spectrum of 10 microM SNAP25 shows several charge state distributions corresponding to the monomeric, dimeric and trimeric protein (Fig. 1a).'",
    "sequence": "MAEDADMRNELEEMQRRADQLADESLESTRRMLQLVEESKDAGIRTLVMLDEQGEQLERIEEGMDQINKDMKEAEKNLTDLGKFCGLCVCPCNKLKSSDAYKKAWGNNQDGVVASQPARVVDEREQMAISGGFIRRVTNDARENEMDENLEQVSGIIGNLRHMALDMGNEIDTQNRQIDRIMEKADSNKTRIDEANQRATKMLGSG",
    "sequence_length": 206,
    "label": 1,
    "outcome_label": 1,
    "failure_mode": null,
    "evidence_paragraph": "To study multimerisation of SNAP25 without covalent linkage of the protein, we performed native MS measurements. Indeed, the mass spectrum of 10 microM SNAP25 shows several charge state distributions corresponding to the monomeric, dimeric and trimeric protein (Fig. 1a).",
    "source_pmcid": "PMC9941103",
    "source_doi": "10.1038/s42003-023-04548-0"
  },
  {
    "uniprot_id": "Q16623",
    "name": "Syntaxin-1A (Homo sapiens)",
    "protein_class": "membrane protein",
    "mw_kda": 33.023,
    "notes": "Source: PMC9941103 (DOI 10.1038/s42003-023-04548-0); native MS outcome_label=2; instrument: native MS; buffer: ammonium acetate; Evidence: 'Following the same workflow, we also studied Syntaxin-1A in solution. Cross-linking with BS3, again, showed Syntaxin-1A multimerisation in the absence of interaction partners; multimers up to tetramers and pentamers were observed after Coomassie staining or western blot detection.'",
    "sequence": "MKDRTQELRTAKDSDDDDDVAVTVDRDRFMDEFFEQVEEIRGFIDKIAENVEEVKRKHSAILASPNPDEKTKEELEELMSDIKKTANKVRSKLKSIEQSIEQEEGLNRSSADLRIRKTQHSTLSRKFVEVMSEYNATQSDYRERCKGRIQRQLEITGRTTTSEELEDMLESGNPAIFASGIIMDSSISKQALSEIETRHSEIIKLENSIRELHDMFMDMAMLVESQGEMIDRIEYNVEHAVDYVERAVSDTKKAVKYQSKARRKKIMIIICCVILGIVIASTVGGIFA",
    "sequence_length": 288,
    "label": 1,
    "outcome_label": 2,
    "failure_mode": null,
    "evidence_paragraph": "Following the same workflow, we also studied Syntaxin-1A in solution. Cross-linking with BS3, again, showed Syntaxin-1A multimerisation in the absence of interaction partners; multimers up to tetramers and pentamers were observed after Coomassie staining or western blot detection.",
    "source_pmcid": "PMC9941103",
    "source_doi": "10.1038/s42003-023-04548-0"
  },
  {
    "uniprot_id": "P63041",
    "name": "Complexin-1 (Rattus norvegicus)",
    "protein_class": "protein",
    "mw_kda": 15.122,
    "notes": "Source: PMC9941103 (DOI 10.1038/s42003-023-04548-0); native MS outcome_label=1; instrument: native MS; buffer: ammonium acetate; Evidence: 'In agreement with these cross-linking experiments, the native mass spectrum of Complexin-1 reveals three charge state distributions corresponding to monomers, dimers and trimers (Fig. 1c).'",
    "sequence": "MEFVMKQALGGATKDMGKMLGGDEEKDPDAAKKEEERQEALRQAEEERKAKYAKMEAEREVMRQGIRDKYGIKKKEEREAEAQAAMEANSEGSLTRPKKAIPPGCGDEPEEEDESILDTVIKYLPGPLQDMFKK",
    "sequence_length": 134,
    "label": 1,
    "outcome_label": 1,
    "failure_mode": null,
    "evidence_paragraph": "In agreement with these cross-linking experiments, the native mass spectrum of Complexin-1 reveals three charge state distributions corresponding to monomers, dimers and trimers (Fig. 1c).",
    "source_pmcid": "PMC9941103",
    "source_doi": "10.1038/s42003-023-04548-0"
  },
  {
    "uniprot_id": "P18239",
    "name": "ADP/ATP translocase 2 (Saccharomyces cerevisiae (strain ATCC 204508 / S288c))",
    "protein_class": "membrane protein",
    "mw_kda": 34.426,
    "notes": "Source: PMC11251061 (DOI 10.1038/s44318-024-00132-2); native MS outcome_label=1; instrument: native MS; buffer: lauryldimethylamine oxide (LDAO) detergent buffer; Evidence: 'For WT Aac2 isolated from CL-containing mitochondria, native MS displayed charge state series that correspond in mass to Aac2 in apo and in multiple ligand-bound forms (Fig. 2A). A typical spectrum displayed a series of charge states in the mass range m/z 3500-6000, with 8+ being the most abundant. Well-resolved protein-ligand complexes can be assigned to Aac2+CATR, Aac2+1CL, Aac2+2CL, Aac2+CATR+1'",
    "sequence": "MSSNAQVKTPLPPAPAPKKESNFLIDFLMGGVSAAVAKTAASPIERVKLLIQNQDEMLKQGTLDRKYAGILDCFKRTATQEGVISFWRGNTANVIRYFPTQALNFAFKDKIKAMFGFKKEEGYAKWFAGNLASGGAAGALSLLFVYSLDYARTRLAADSKSSKKGGARQFNGLIDVYKKTLKSDGVAGLYRGFLPSVVGIVVYRGLYFGMYDSLKPLLLTGSLEGSFLASFLLGWVVTTGASTCSYPLDTVRRRMMMTSGQAVKYDGAFDCLRKIVAAEGVGSLFKGCGANILRGVAGAGVISMYDQLQMILFGKKFK",
    "sequence_length": 318,
    "label": 1,
    "outcome_label": 1,
    "failure_mode": null,
    "evidence_paragraph": "For WT Aac2 isolated from CL-containing mitochondria, native MS displayed charge state series that correspond in mass to Aac2 in apo and in multiple ligand-bound forms (Fig. 2A). A typical spectrum displayed a series of charge states in the mass range m/z 3500-6000, with 8+ being the most abundant. Well-resolved protein-ligand complexes can be assigned to Aac2+CATR, Aac2+1CL, Aac2+2CL, Aac2+CATR+1CL, Aac2+CATR+2CL, and Aac2+CATR+3CL.",
    "source_pmcid": "PMC11251061",
    "source_doi": "10.1038/s44318-024-00132-2"
  },
  {
    "uniprot_id": "Q15084",
    "name": "Protein disulfide-isomerase A6 (Homo sapiens)",
    "protein_class": "membrane protein",
    "mw_kda": 48.121,
    "notes": "Source: PMC12611771 (DOI 10.1038/s41556-025-01794-8); native MS outcome_label=1; instrument: native ESI-MS; buffer: 30-60 mM ammonium acetate + 250 microM CaCl2; Evidence: 'To detect Ca2+ binding and determine phase separation status by native-mass spectrometry (MS), electrospray ionization (ESI) mass spectra of PDIA6 in 30 or 60 mM ammonium acetate (NH4OAc) were measured in the presence of 250 microM CaCl2. Consistent with a previous report of PDIA6 dimerization in solution, native-MS detected 17+, 18+, 19+ and 20+ ions of PDIA6 homodimers.'",
    "sequence": "MALLVLGLVSCTFFLAVNGLYSSSDDVIELTPSNFNREVIQSDSLWLVEFYAPWCGHCQRLTPEWKKAATALKDVVKVGAVDADKHHSLGGQYGVQGFPTIKIFGSNKNRPEDYQGGRTGEAIVDAALSALRQLVKDRLGGRSGGYSSGKQGRSDSSSKKDVIELTDDSFDKNVLDSEDVWMVEFYAPWCGHCKNLEPEWAAAASEVKEQTKGKVKLAAVDATVNQVLASRYGIRGFPTIKIFQKGESPVDYDGGRTRSDIVSRALDLFSDNAPPPELLEIINEDIAKRTCEEHQLCVVAVLPHILDTGAAGRNSYLEVLLKLADKYKKKMWGWLWTEAGAQSELETALGIGGFGYPAMAAINARKMKFALLKGSFSEQGINEFLRELSFGRGSTAPVGGGAFPTIVEREPWDGRDGELPVEDDIDLSDVELDDLGKDEL",
    "sequence_length": 440,
    "label": 1,
    "outcome_label": 1,
    "failure_mode": null,
    "evidence_paragraph": "To detect Ca2+ binding and determine phase separation status by native-mass spectrometry (MS), electrospray ionization (ESI) mass spectra of PDIA6 in 30 or 60 mM ammonium acetate (NH4OAc) were measured in the presence of 250 microM CaCl2. Consistent with a previous report of PDIA6 dimerization in solution, native-MS detected 17+, 18+, 19+ and 20+ ions of PDIA6 homodimers.",
    "source_pmcid": "PMC12611771",
    "source_doi": "10.1038/s41556-025-01794-8"
  },
  {
    "uniprot_id": "P35077",
    "name": "Filamentous hemagglutinin transporter protein FhaC (Bordetella pertussis (strain Tohama I / ATCC BAA-589 / NCTC 13251))",
    "protein_class": "membrane protein",
    "mw_kda": 64.446,
    "notes": "Source: PMC9355242 (DOI 10.3389/fmolb.2022.950871); native MS outcome_label=1; instrument: Synapt G2 HDMS; buffer: 100 mM ammonium acetate pH 6.8 + 50 mM bOG; Evidence: 'Native MS analysis of FhaC revealed a monomer that could be stripped of bOG at 60 V, a relatively low collision energy (CE), and that displayed a narrow charge state distribution between 14+ and 19+ indicative of a folded protein in a single conformation.'",
    "sequence": "MTDATNRFRPGLVGRALVRAGLLFAVAACAQAQLLPGARDLNRIDDRQRKEQLQRDIERALTRPPVELNPQSEAAAPARKPDATSGHTVTVHAVDLDFGVEGRLFDPAPLVQDYLNRPLDNEQLFLLVKALSAALYDRGYATSIVTFVPPGVVDGVLKLKVEWGRIKGWLIDGKPLEGTRDRMMVFSAMPGWQDKVLNVFDIDQAIYNINNGGKTGNITIVPADEYGYSYLDLQLQRRALPRVSLGMDNSGPGTPENGRYKYNASVTANDLLGLNDTLGLYIGNRYYRDAGHDAERNYDLMYSVPLGRTRLDLQTGYSTYRNLLKTRYGQYQSAGNSRSFGLKATRLLYRDTRSQFSVYGGLKLRQNKNYLAGTRLDVSSKHYSDVTVGMQYSTQRGANAYFGDLSFTRGVGVNNGKYAAYDERGPQGNVSRFNGSLAWTRYMALAGQPIQWASQLGFQYSRQQLLNSYQITVGDEYTVRGYNLRTSQSGDSGVYLSNTLTVPVQFSLLGKQASVAPFVGADVGALKSNHPDARTIRMAGLAAGVRFDLPYARMSFTYSKPVGAQPGGAPRAPVWLYINAGLSF",
    "sequence_length": 584,
    "label": 1,
    "outcome_label": 1,
    "failure_mode": null,
    "evidence_paragraph": "Native MS analysis of FhaC revealed a monomer that could be stripped of bOG at 60 V, a relatively low collision energy (CE), and that displayed a narrow charge state distribution between 14+ and 19+ indicative of a folded protein in a single conformation.",
    "source_pmcid": "PMC9355242",
    "source_doi": "10.3389/fmolb.2022.950871"
  },
  {
    "uniprot_id": "P01574",
    "name": "Interferon beta (Homo sapiens)",
    "protein_class": "protein",
    "mw_kda": 22.294,
    "notes": "Source: PMC10947189 (DOI 10.1002/ange.202213170); native MS outcome_label=1; instrument: high-resolution native top-down MS; buffer: ammonium acetate (native conditions); Evidence: 'We first recorded IFN-beta1a proteoforms of the monomers and homodimers using high-resolution native MS (Figure 1B and C). We assigned 15 and 24 major proteoforms on IFN-beta1a monomer and dimers, respectively (all peaks with relative abundance >1% are considered). N-glycosylation accounts for the major proteoforms.'",
    "sequence": "MTNKCLLQIALLLCFSTTALSMSYNLLGFLQRSSNFQCQKLLWQLNGRLEYCLKDRMNFDIPEEIKQLQQFQKEDAALTIYEMLQNIFAIFRQDSSSTGWNETIVENLLANVYHQINHLKTVLEEKLEKEDFTRGKLMSSLHLKRYYGRILHYLKAKEYSHCAWTIVRVEILRNFYFINRLTGYLRN",
    "sequence_length": 187,
    "label": 1,
    "outcome_label": 1,
    "failure_mode": null,
    "evidence_paragraph": "We first recorded IFN-beta1a proteoforms of the monomers and homodimers using high-resolution native MS (Figure 1B and C). We assigned 15 and 24 major proteoforms on IFN-beta1a monomer and dimers, respectively (all peaks with relative abundance >1% are considered). N-glycosylation accounts for the major proteoforms.",
    "source_pmcid": "PMC10947189",
    "source_doi": "10.1002/ange.202213170"
  },
  {
    "uniprot_id": "P01375",
    "name": "Tumor necrosis factor (Homo sapiens)",
    "protein_class": "membrane protein",
    "mw_kda": 25.644,
    "notes": "Source: PMC10947189 (DOI 10.1002/ange.202213170); native MS outcome_label=1; instrument: high-resolution native top-down MS; buffer: ammonium acetate; Evidence: 'Next, we applied the native MS approach to another pro-inflammatory cytokine, tumor necrosis factor-alpha (TNF-alpha). Human TNF-alpha is a functional homotrimer with one interfacial O-glycan at Ser80 on each subunit. First, we analyzed trimeric recombinant TNF-alpha from human embryonic kidney 293 (HEK293) cells. We found that the trimer carries only one core 1 O-glycan with different sialylation'",
    "sequence": "MSTESMIRDVELAEEALPKKTGGPQGSRRCLFLSLFSFLIVAGATTLFCLLHFGVIGPQREEFPRDLSLISPLAQAVRSSSRTPSDKPVAHVVANPQAEGQLQWLNRRANALLANGVELRDNQLVVPSEGLYLIYSQVLFKGQGCPSTHVLLTHTISRIAVSYQTKVNLLSAIKSPCQRETPEGAEAKPWYEPIYLGGVFQLEKGDRLSAEINRPDYLDFAESGQVYFGIIAL",
    "sequence_length": 233,
    "label": 1,
    "outcome_label": 1,
    "failure_mode": null,
    "evidence_paragraph": "Next, we applied the native MS approach to another pro-inflammatory cytokine, tumor necrosis factor-alpha (TNF-alpha). Human TNF-alpha is a functional homotrimer with one interfacial O-glycan at Ser80 on each subunit. First, we analyzed trimeric recombinant TNF-alpha from human embryonic kidney 293 (HEK293) cells. We found that the trimer carries only one core 1 O-glycan with different sialylation and extensions.",
    "source_pmcid": "PMC10947189",
    "source_doi": "10.1002/ange.202213170"
  },
  {
    "uniprot_id": "P01391",
    "name": "Alpha-cobratoxin (Naja kaouthia)",
    "protein_class": "ion channel",
    "mw_kda": 7.831,
    "notes": "Source: PMC9908967 (DOI 10.1038/s41467-023-36393-4); native MS outcome_label=1; instrument: native MS with MS/MS CID; buffer: 200 mM ammonium acetate (SEC buffer-exchanged); Evidence: 'Prior to native mass spectrometry analysis, the venoms and IgG were fractionated using SEC. IgG was mixed with each of the SEC-generated toxin fractions before analysis using native MS to determine binding. This analysis revealed that 2554_01_D11 only bound toxins of masses in the range expected for the group of three-finger toxins (3FTx) to which all alpha-neurotoxins belong. To identify the toxi'",
    "sequence": "IRCFITPDITSKDCPNGHVCYTKTWCDAFCSIRGKRVDLGCAATCPTVKTGVDIQCCSTDNCNPFPTRKRP",
    "sequence_length": 71,
    "label": 1,
    "outcome_label": 1,
    "failure_mode": null,
    "evidence_paragraph": "Prior to native mass spectrometry analysis, the venoms and IgG were fractionated using SEC. IgG was mixed with each of the SEC-generated toxin fractions before analysis using native MS to determine binding. This analysis revealed that 2554_01_D11 only bound toxins of masses in the range expected for the group of three-finger toxins (3FTx) to which all alpha-neurotoxins belong. To identify the toxins, the toxin:antibody complexes were isolated using MS/MS and subjected to collision-induced dissociation. Here, the three antibodies (368_01_C05, 2551_01_A12, and 2554_01_D11) were tested against alpha-cobratoxin from N. kaouthia, alpha-elapitoxin from D. polylepis, and Nm8 from N. melanoleuca, which all were toxins that 2554_01_D11 had been shown to bind through native MS.",
    "source_pmcid": "PMC9908967",
    "source_doi": "10.1038/s41467-023-36393-4"
  },
  {
    "uniprot_id": "P60615",
    "name": "Alpha-bungarotoxin (Bungarus multicinctus)",
    "protein_class": "ion channel",
    "mw_kda": 10.285,
    "notes": "Source: PMC9908967 (DOI 10.1038/s41467-023-36393-4); native MS outcome_label=1; instrument: native MS with MS/MS CID; buffer: 200 mM ammonium acetate; Evidence: 'In addition, alpha-bungarotoxin was included, as it has been used as a model toxin in many earlier studies. Native MS analysis was performed on toxin:antibody complexes formed from SEC-fractionated whole venoms.'",
    "sequence": "MKTLLLTLVVVTIVCLDLGYTIVCHTTATSPISAVTCPPGENLCYRKMWCDAFCSSRGKVVELGCAATCPSKKPYEEVTCCSTDKCNPHPKQRPG",
    "sequence_length": 95,
    "label": 1,
    "outcome_label": 1,
    "failure_mode": null,
    "evidence_paragraph": "In addition, alpha-bungarotoxin was included, as it has been used as a model toxin in many earlier studies. Native MS analysis was performed on toxin:antibody complexes formed from SEC-fractionated whole venoms.",
    "source_pmcid": "PMC9908967",
    "source_doi": "10.1038/s41467-023-36393-4"
  },
  {
    "uniprot_id": "P0DTC1",
    "name": "Replicase polyprotein 1a (Severe acute respiratory syndrome coronavirus 2)",
    "protein_class": "membrane protein",
    "mw_kda": 489.989,
    "notes": "Source: PMC11740726 (DOI 10.1093/pnasnexus/pgae578); native MS outcome_label=1; instrument: ESI-QTOF impact II (Bruker); buffer: 10 mM ammonium acetate pH 6.7; Evidence: 'Since SARS-CoV-2 E166V-P14 proved highly resistant to nirmatrelvir while the activity of TKB272 against SARS-CoV-2 E166V-P14 was not that much affected by the substitution, the modes of the binding of nirmatrelvir and TKB272 to Mpro WT and Mpro E166V was examined using native mass spectrometry. In the chart of relative mass spectra of Mpro without inhibitor shown in the top panel of Fig. 6A, two t'",
    "sequence": "MESLVPGFNEKTHVQLSLPVLQVRDVLVRGFGDSVEEVLSEARQHLKDGTCGLVEVEKGVLPQLEQPYVFIKRSDARTAPHGHVMVELVAELEGIQYGRSGETLGVLVPHVGEIPVAYRKVLLRKNGNKGAGGHSYGADLKSFDLGDELGTDPYEDFQENWNTKHSSGVTRELMRELNGGAYTRYVDNNFCGPDGYPLECIKDLLARAGKASCTLSEQLDFIDTKRGVYCCREHEHEIAWYTERSEKSYELQTPFEIKLAKKFDTFNGECPNFVFPLNSIIKTIQPRVEKKKLDGFMGRIRSVYPVASPNECNQMCLSTLMKCDHCGETSWQTGDFVKATCEFCGTENLTKEGATTCGYLPQNAVVKIYCPACHNSEVGPEHSLAEYHNESGLKTILRKGGRTIAFGGCVFSYVGCHNKCAYWVPRASANIGCNHTGVVGEGSEGLNDNLLEILQKEKVNINIVGDFKLNEEIAIILASFSASTSAFVETVKGLDYKAFKQIVESCGNFKVTKGKAKKGAWNIGEQKSILSPLYAFASEAARVVRSIFSRTLETAQNSVRVLQKAAITILDGISQYSLRLIDAMMFTSDLATNNLVVMAYITGGVVQLTSQWLTNIFGTVYEKLKPVLDWLEEKFKEGVEFLRDGWEIVKFISTCACEIVGGQIVTCAKEIKESVQTFFKLVNKFLALCADSIIIGGAKLKALNLGETFVTHSKGLYRKCVKSREETGLLMPLKAPKEIIFLEGETLPTEVLTEEVVLKTGDLQPLEQPTSEAVEAPLVGTPVCINGLMLLEIKDTEKYCALAPNMMVTNNTFTLKGGAPTKVTFGDDTVIEVQGYKSVNITFELDERIDKVLNEKCSAYTVELGTEVNEFACVVADAVIKTLQPVSELLTPLGIDLDEWSMATYYLFDESGEFKLASHMYCSFYPPDEDEEEGDCEEEEFEPSTQYEYGTEDDYQGKPLEFGATSAALQPEEEQEEDWLDDDSQQTVGQQDGSEDNQTTTIQTIVEVQPQLEMELTPVVQTIEVNSFSGYLKLTDNVYIKNADIVEEAKKVKPTVVVNAANVYLKHGGGVAGALNKATNNAMQVESDDYIATNGPLKVGGSCVLSGHNLAKHCLHVVGPNVNKGEDIQLLKSAYENFNQHEVLLAPLLSAGIFGADPIHSLRVCVDTVRTNVYLAVFDKNLYDKLVSSFLEMKSEKQVEQKIAEIPKEEVKPFITESKPSVEQRKQDDKKIKACVEEVTTTLEETKFLTENLLLYIDINGNLHPDSATLVSDIDITFLKKDAPYIVGDVVQEGVLTAVVIPTKKAGGTTEMLAKALRKVPTDNYITTYPGQGLNGYTVEEAKTVLKKCKSAFYILPSIISNEKQEILGTVSWNLREMLAHAEETRKLMPVCVETKAIVSTIQRKYKGIKIQEGVVDYGARFYFYTSKTTVASLINTLNDLNETLVTMPLGYVTHGLNLEEAARYMRSLKVPATVSVSSPDAVTAYNGYLTSSSKTPEEHFIETISLAGSYKDWSYSGQSTQLGIEFLKRGDKSVYYTSNPTTFHLDGEVITFDNLKTLLSLREVRTIKVFTTVDNINLHTQVVDMSMTYGQQFGPTYLDGADVTKIKPHNSHEGKTFYVLPNDDTLRVEAFEYYHTTDPSFLGRYMSALNHTKKWKYPQVNGLTSIKWADNNCYLATALLTLQQIELKFNPPALQDAYYRARAGEAANFCALILAYCNKTVGELGDVRETMSYLFQHANLDSCKRVLNVVCKTCGQQQTTLKGVEAVMYMGTLSYEQFKKGVQIPCTCGKQATKYLVQQESPFVMMSAPPAQYELKHGTFTCASEYTGNYQCGHYKHITSKETLYCIDGALLTKSSEYKGPITDVFYKENSYTTTIKPVTYKLDGVVCTEIDPKLDNYYKKDNSYFTEQPIDLVPNQPYPNASFDNFKFVCDNIKFADDLNQLTGYKKPASRELKVTFFPDLNGDVVAIDYKHYTPSFKKGAKLLHKPIVWHVNNATNKATYKPNTWCIRCLWSTKPVETSNSFDVLKSEDAQGMDNLACEDLKPVSEEVVENPTIQKDVLECNVKTTEVVGDIILKPANNSLKITEEVGHTDLMAAYVDNSSLTIKKPNELSRVLGLKTLATHGLAAVNSVPWDTIANYAKPFLNKVVSTTTNIVTRCLNRVCTNYMPYFFTLLLQLCTFTRSTNSRIKASMPTTIAKNTVKSVGKFCLEASFNYLKSPNFSKLINIIIWFLLLSVCLGSLIYSTAALGVLMSNLGMPSYCTGYREGYLNSTNVTIATYCTGSIPCSVCLSGLDSLDTYPSLETIQITISSFKWDLTAFGLVAEWFLAYILFTRFFYVLGLAAIMQLFFSYFAVHFISNSWLMWLIINLVQMAPISAMVRMYIFFASFYYVWKSYVHVVDGCNSSTCMMCYKRNRATRVECTTIVNGVRRSFYVYANGGKGFCKLHNWNCVNCDTFCAGSTFISDEVARDLSLQFKRPINPTDQSSYIVDSVTVKNGSIHLYFDKAGQKTYERHSLSHFVNLDNLRANNTKGSLPINVIVFDGKSKCEESSAKSASVYYSQLMCQPILLLDQALVSDVGDSAEVAVKMFDAYVNTFSSTFNVPMEKLKTLVATAEAELAKNVSLDNVLSTFISAARQGFVDSDVETKDVVECLKLSHQSDIEVTGDSCNNYMLTYNKVENMTPRDLGACIDCSARHINAQVAKSHNIALIWNVKDFMSLSEQLRKQIRSAAKKNNLPFKLTCATTRQVVNVVTTKIALKGGKIVNNWLKQLIKVTLVFLFVAAIFYLITPVHVMSKHTDFSSEIIGYKAIDGGVTRDIASTDTCFANKHADFDTWFSQRGGSYTNDKACPLIAAVITREVGFVVPGLPGTILRTTNGDFLHFLPRVFSAVGNICYTPSKLIEYTDFATSACVLAAECTIFKDASGKPVPYCYDTNVLEGSVAYESLRPDTRYVLMDGSIIQFPNTYLEGSVRVVTTFDSEYCRHGTCERSEAGVCVSTSGRWVLNNDYYRSLPGVFCGVDAVNLLTNMFTPLIQPIGALDISASIVAGGIVAIVVTCLAYYFMRFRRAFGEYSHVVAFNTLLFLMSFTVLCLTPVYSFLPGVYSVIYLYLTFYLTNDVSFLAHIQWMVMFTPLVPFWITIAYIICISTKHFYWFFSNYLKRRVVFNGVSFSTFEEAALCTFLLNKEMYLKLRSDVLLPLTQYNRYLALYNKYKYFSGAMDTTSYREAACCHLAKALNDFSNSGSDVLYQPPQTSITSAVLQSGFRKMAFPSGKVEGCMVQVTCGTTTLNGLWLDDVVYCPRHVICTSEDMLNPNYEDLLIRKSNHNFLVQAGNVQLRVIGHSMQNCVLKLKVDTANPKTPKYKFVRIQPGQTFSVLACYNGSPSGVYQCAMRPNFTIKGSFLNGSCGSVGFNIDYDCVSFCYMHHMELPTGVHAGTDLEGNFYGPFVDRQTAQAAGTDTTITVNVLAWLYAAVINGDRWFLNRFTTTLNDFNLVAMKYNYEPLTQDHVDILGPLSAQTGIAVLDMCASLKELLQNGMNGRTILGSALLEDEFTPFDVVRQCSGVTFQSAVKRTIKGTHHWLLLTILTSLLVLVQSTQWSLFFFLYENAFLPFAMGIIAMSAFAMMFVKHKHAFLCLFLLPSLATVAYFNMVYMPASWVMRIMTWLDMVDTSLSGFKLKDCVMYASAVVLLILMTARTVYDDGARRVWTLMNVLTLVYKVYYGNALDQAISMWALIISVTSNYSGVVTTVMFLARGIVFMCVEYCPIFFITGNTLQCIMLVYCFLGYFCTCYFGLFCLLNRYFRLTLGVYDYLVSTQEFRYMNSQGLLPPKNSIDAFKLNIKLLGVGGKPCIKVATVQSKMSDVKCTSVVLLSVLQQLRVESSSKLWAQCVQLHNDILLAKDTTEAFEKMVSLLSVLLSMQGAVDINKLCEEMLDNRATLQAIASEFSSLPSYAAFATAQEAYEQAVANGDSEVVLKKLKKSLNVAKSEFDRDAAMQRKLEKMADQAMTQMYKQARSEDKRAKVTSAMQTMLFTMLRKLDNDALNNIINNARDGCVPLNIIPLTTAAKLMVVIPDYNTYKNTCDGTTFTYASALWEIQQVVDADSKIVQLSEISMDNSPNLAWPLIVTALRANSAVKLQNNELSPVALRQMSCAAGTTQTACTDDNALAYYNTTKGGRFVLALLSDLQDLKWARFPKSDGTGTIYTELEPPCRFVTDTPKGPKVKYLYFIKGLNNLNRGMVLGSLAATVRLQAGNATEVPANSTVLSFCAFAVDAAKAYKDYLASGGQPITNCVKMLCTHTGTGQAITVTPEANMDQESFGGASCCLYCRCHIDHPNPKGFCDLKGKYVQIPTTCANDPVGFTLKNTVCTVCGMWKGYGCSCDQLREPMLQSADAQSFLNGFAV",
    "sequence_length": 4405,
    "label": 1,
    "outcome_label": 1,
    "failure_mode": null,
    "evidence_paragraph": "Since SARS-CoV-2 E166V-P14 proved highly resistant to nirmatrelvir while the activity of TKB272 against SARS-CoV-2 E166V-P14 was not that much affected by the substitution, the modes of the binding of nirmatrelvir and TKB272 to Mpro WT and Mpro E166V was examined using native mass spectrometry. In the chart of relative mass spectra of Mpro without inhibitor shown in the top panel of Fig. 6A, two types of major peaks, monomeric and dimeric ones, were seen.",
    "source_pmcid": "PMC11740726",
    "source_doi": "10.1093/pnasnexus/pgae578"
  },
  {
    "uniprot_id": "P61769",
    "name": "Beta-2-microglobulin (Homo sapiens)",
    "protein_class": "protein",
    "mw_kda": 13.715,
    "notes": "Source: PMC9607865 (DOI 10.1021/acs.analchem.2c02423); native MS outcome_label=1; instrument: Thermo Exactive Plus EMR Orbitrap; buffer: 100 mM ammonium acetate pH 7.0; Evidence: 'In this report, we use native mass spectrometry (nMS), which preserves noncovalent interactions during MS analysis, to identify and validate the exact recombinant pMHC complexes relevant in cancer immunotherapy. Recombinant HLA, B2M, and UV-peptide are reconstituted into the UV-MHCI complex. Buffer-exchanged MHCI proteins were injected via electrospray ionization into a Thermo Exactive Plus EMR Or'",
    "sequence": "MSRSVALAVLALLSLSGLEAIQRTPKIQVYSRHPAENGKSNFLNCYVSGFHPSDIEVDLLKNGERIEKVEHSDLSFSKDWSFYLLYYTEFTPTEKDEYACRVNHVTLSQPKIVKWDRDM",
    "sequence_length": 119,
    "label": 1,
    "outcome_label": 1,
    "failure_mode": null,
    "evidence_paragraph": "In this report, we use native mass spectrometry (nMS), which preserves noncovalent interactions during MS analysis, to identify and validate the exact recombinant pMHC complexes relevant in cancer immunotherapy. Recombinant HLA, B2M, and UV-peptide are reconstituted into the UV-MHCI complex. Buffer-exchanged MHCI proteins were injected via electrospray ionization into a Thermo Exactive Plus EMR Orbitrap instrument and the noncovalent peptide-MHCI complexes were measured.",
    "source_pmcid": "PMC9607865",
    "source_doi": "10.1021/acs.analchem.2c02423"
  },
  {
    "uniprot_id": "P00738",
    "name": "Haptoglobin (Homo sapiens)",
    "protein_class": "protein",
    "mw_kda": 45.205,
    "notes": "Source: PMC11452662 (DOI 10.1038/s41467-024-52948-5); native MS outcome_label=2; instrument: native MS; buffer: ammonium acetate (post SNAP-bead recovery); Evidence: 'We purified Hp from human sera using SNAP beads conjugated with Hb bait and recovered it in the form of Hp-Hb complexes (Fig. 4a). SDS-PAGE (left) and native mass spectra (right) of Hp-Hb complexes captured from sera of four individuals (P1-P4). According to the critical dilution fold that resulted in adequate spectral quality for reliable data interpretation and BCA-based quantitation, Hp at a co'",
    "sequence": "MSALGAVIALLLWGQLFAVDSGNDVTDIADDGCPKPPEIAHGYVEHSVRYQCKNYYKLRTEGDGVYTLNDKKQWINKAVGDKLPECEADDGCPKPPEIAHGYVEHSVRYQCKNYYKLRTEGDGVYTLNNEKQWINKAVGDKLPECEAVCGKPKNPANPVQRILGGHLDAKGSFPWQAKMVSHHNLTTGATLINEQWLLTTAKNLFLNHSENATAKDIAPTLTLYVGKKQLVEIEKVVLHPNYSQVDIGLIKLKQKVSVNERVMPICLPSKDYAEVGRVGYVSGWGRNANFKFTDHLKYVMLPVADQDQCIRHYEGSTVPEKKTPKSPVGVQPILNEHTFCAGMSKYQEDTCYGDAGSAFAVHDLEEDTWYATGILSFDKSCAVAEYGVYVKVTSIQDWVQKTIAEN",
    "sequence_length": 406,
    "label": 1,
    "outcome_label": 2,
    "failure_mode": null,
    "evidence_paragraph": "We purified Hp from human sera using SNAP beads conjugated with Hb bait and recovered it in the form of Hp-Hb complexes (Fig. 4a). SDS-PAGE (left) and native mass spectra (right) of Hp-Hb complexes captured from sera of four individuals (P1-P4). According to the critical dilution fold that resulted in adequate spectral quality for reliable data interpretation and BCA-based quantitation, Hp at a concentration higher than 3 ng/microL could be effectively detected by native MS.",
    "source_pmcid": "PMC11452662",
    "source_doi": "10.1038/s41467-024-52948-5"
  },
  {
    "uniprot_id": "P25156",
    "name": "Proteasome subunit alpha (Thermoplasma acidophilum (strain ATCC 25905 / DSM 1728 / JCM 9062 / NBRC 15155 / AMRC-C165))",
    "protein_class": "complex",
    "mw_kda": 25.799,
    "notes": "Source: PMC11452662 (DOI 10.1038/s41467-024-52948-5); native MS outcome_label=1; instrument: native MS (SNAP-MS workflow); buffer: ammonium acetate (post SNAP-bead recovery); Evidence: 'Complexes detected in native MS were predominantly heptamers of alpha subunits, a dissociation product of 20S, and 14-mers of alpha, a rearrangement product (Fig. 5d), suggesting low resistance to degradation of complexes expressed under this condition. In contrast, when the two subunits were coded in the same plasmid for expression, native MS detected a predominance of intact 20S over rearranged '",
    "sequence": "MQQGQMAYDRAITVFSPDGRLFQVEYAREAVKKGSTALGMKFANGVLLISDKKVRSRLIEQNSIEKIQLIDDYVAAVTSGLVADARVLVDFARISAQQEKVTYGSLVNIENLVKRVADQMQQYTQYGGVRPYGVSLIFAGIDQIGPRLFDCDPAGTINEYKATAIGSGKDAVVSFLEREYKENLPEKEAVTLGIKALKSSLEEGEELKAPEIASITVGNKYRIYDQEEVKKFL",
    "sequence_length": 233,
    "label": 1,
    "outcome_label": 1,
    "failure_mode": null,
    "evidence_paragraph": "Complexes detected in native MS were predominantly heptamers of alpha subunits, a dissociation product of 20S, and 14-mers of alpha, a rearrangement product (Fig. 5d), suggesting low resistance to degradation of complexes expressed under this condition. In contrast, when the two subunits were coded in the same plasmid for expression, native MS detected a predominance of intact 20S over rearranged subcomplexes, revealing the production of more stable intact 28-meric 20S (Fig. 5e).",
    "source_pmcid": "PMC11452662",
    "source_doi": "10.1038/s41467-024-52948-5"
  },
  {
    "uniprot_id": "Q14654",
    "name": "ATP-sensitive inward rectifier potassium channel 11 (Homo sapiens)",
    "protein_class": "ion channel",
    "mw_kda": 43.526,
    "notes": "Source: PMC10949200 (DOI 10.1021/acschembio.3c00781); native MS outcome_label=2; instrument: native MS (CIAS-MS); buffer: 200 mM ammonium acetate pH 8 + 2x CMC DDM; Evidence: 'The three elutions of purified Kir4.2 proteins were passed through an Amicon Ultra-0.5 100-kDa molecular-weight cutoff (MWCO) concentrator (Millipore) to remove excess DDM micelle. The proteins were then subjected to buffer exchange into MS buffer containing 200 mM ammonium acetate (pH 8) with 2x CMC DDM using a NAP-5 column (Cytiva) prior to CIAS-MS experiments. For the CIAS-MS screening, 90 micr'",
    "sequence": "MLSRKGIIPEEYVLTRLAEDPAKPRYRARQRRARFVSKKGNCNVAHKNIREQGRFLQDVFTTLVDLKWPHTLLIFTMSFLCSWLLFAMAWWLIAFAHGDLAPSEGTAEPCVTSIHSFSSAFLFSIEVQVTIGFGGRMVTEECPLAILILIVQNIVGLMINAIMLGCIFMKTAQAHRRAETLIFSKHAVIALRHGRLCFMLRVGDLRKSMIISATIHMQVVRKTTSPEGEVVPLHQVDIPMENGVGGNSIFLVAPLIIYHVIDANSPLYDLAPSDLHHHQDLEIIVILEGVVETTGITTQARTSYLADEILWGQRFVPIVAEEDGRYSVDYSKFGNTVKVPTPLCTARQLDEDHSLLEALTLASARGPLRKRSVPMAKAKPKFSISPDSLS",
    "sequence_length": 390,
    "label": 1,
    "outcome_label": 2,
    "failure_mode": null,
    "evidence_paragraph": "The three elutions of purified Kir4.2 proteins were passed through an Amicon Ultra-0.5 100-kDa molecular-weight cutoff (MWCO) concentrator (Millipore) to remove excess DDM micelle. The proteins were then subjected to buffer exchange into MS buffer containing 200 mM ammonium acetate (pH 8) with 2x CMC DDM using a NAP-5 column (Cytiva) prior to CIAS-MS experiments. For the CIAS-MS screening, 90 microL of the protein working solution at 10 microM was added to each compound library pool.",
    "source_pmcid": "PMC10949200",
    "source_doi": "10.1021/acschembio.3c00781"
  },
  {
    "uniprot_id": "P17987",
    "name": "T-complex protein 1 subunit alpha (Homo sapiens)",
    "protein_class": "chaperone",
    "mw_kda": 60.344,
    "notes": "Source: PMC8219831 (DOI 10.1038/s41598-021-91086-6); native MS outcome_label=3; instrument: native MS (high mass transmission); buffer: ammonium acetate; Evidence: 'We next analysed hTRiC by native mass spectrometry, using an instrument capable of very high mass transmission. We reasoned that this approach should highlight any mass shifts caused by the prior denaturing conditions (e.g. due to loss of bound ligands) and offer insight into the purity of the assembled complex. The 16-mer was detected, but with poor signal to noise and a high baseline of broad pe'",
    "sequence": "MEGPLSVFGDRSTGETIRSQNVMAAASIANIVKSSLGPVGLDKMLVDDIGDVTITNDGATILKLLEVEHPAAKVLCELADLQDKEVGDGTTSVVIIAAELLKNADELVKQKIHPTSVISGYRLACKEAVRYINENLIVNTDELGRDCLINAAKTSMSSKIIGINGDFFANMVVDAVLAIKYTDIRGQPRYPVNSVNILKAHGRSQMESMLISGYALNCVVGSQGMPKRIVNAKIACLDFSLQKTKMKLGVQVVITDPEKLDQIRQRESDITKERIQKILATGANVILTTGGIDDMCLKYFVEAGAMAVRRVLKRDLKRIAKASGATILSTLANLEGEETFEAAMLGQAEEVVQERICDDELILIKNTKARTSASIILRGANDFMCDEMERSLHDALCVVKRVLESKSVVPGGGAVEAALSIYLENYATSMGSREQLAIAEFARSLLVIPNTLAVNAAQDSTDLVAKLRAFHNEAQVNPERKNLKWIGLDLSNGKPRDNKQAGVFEPTIVKVKSLKFATEAAITILRIDDLIKLHPESKDDKHGSYEDAVHSGALND",
    "sequence_length": 556,
    "label": 1,
    "outcome_label": 3,
    "failure_mode": null,
    "evidence_paragraph": "We next analysed hTRiC by native mass spectrometry, using an instrument capable of very high mass transmission. We reasoned that this approach should highlight any mass shifts caused by the prior denaturing conditions (e.g. due to loss of bound ligands) and offer insight into the purity of the assembled complex. The 16-mer was detected, but with poor signal to noise and a high baseline of broad peaks, indicating mass heterogeneity (Fig. 2 a). A species could be assigned weighing just over 1 MDa.",
    "source_pmcid": "PMC8219831",
    "source_doi": "10.1038/s41598-021-91086-6"
  },
  {
    "uniprot_id": "P48643",
    "name": "T-complex protein 1 subunit epsilon (Homo sapiens)",
    "protein_class": "chaperone",
    "mw_kda": 59.671,
    "notes": "Source: PMC8219831 (DOI 10.1038/s41598-021-91086-6); native MS outcome_label=2; instrument: native MS (intact protein); buffer: ammonium acetate; Evidence: 'To measure masses of the CCT subunits, fractions were manually injected into a mass spectrometer equipped for transmission of intact proteins. The resulting mass spectra (Fig. 1d) featured dominant charge state distributions characteristic of partially unfolded monomers, which were used to derive masses. A predominantly-CCT4 fraction was used in addition to the joint CCT2-CCT4 fraction to distingu'",
    "sequence": "MASMGTLAFDEYGRPFLIIKDQDRKSRLMGLEALKSHIMAAKAVANTMRTSLGPNGLDKMMVDKDGDVTVTNDGATILSMMDVDHQIAKLMVELSKSQDDEIGDGTTGVVVLAGALLEEAEQLLDRGIHPIRIADGYEQAARVAIEHLDKISDSVLVDIKDTEPLIQTAKTTLGSKVVNSCHRQMAEIAVNAVLTVADMERRDVDFELIKVEGKVGGRLEDTKLIKGVIVDKDFSHPQMPKKVEDAKIAILTCPFEPPKPKTKHKLDVTSVEDYKALQKYEKEKFEEMIQQIKETGANLAICQWGFDDEANHLLLQNNLPAVRWVGGPEIELIAIATGGRIVPRFSELTAEKLGFAGLVQEISFGTTKDKMLVIEQCKNSRAVTIFIRGGNKMIIEEAKRSLHDALCVIRNLIRDNRVVYGGGAAEISCALAVSQEADKCPTLEQYAMRAFADALEVIPMALSENSGMNPIQTMTEVRARQVKEMNPALGIDCLHKGTNDMKQQHVIETLIGKKQQISLATQMVRMILKIDDIRKPGESEE",
    "sequence_length": 541,
    "label": 1,
    "outcome_label": 2,
    "failure_mode": null,
    "evidence_paragraph": "To measure masses of the CCT subunits, fractions were manually injected into a mass spectrometer equipped for transmission of intact proteins. The resulting mass spectra (Fig. 1d) featured dominant charge state distributions characteristic of partially unfolded monomers, which were used to derive masses. A predominantly-CCT4 fraction was used in addition to the joint CCT2-CCT4 fraction to distinguish between CCT2 and CCT4. Fractions containing CCT5, CCT2, and CCT4 also contained smaller amounts of other subunits.",
    "source_pmcid": "PMC8219831",
    "source_doi": "10.1038/s41598-021-91086-6"
  },
  {
    "uniprot_id": "Q8JQF8",
    "name": "Capsid protein VP1 (Adeno-associated virus 8)",
    "protein_class": "viral capsid",
    "mw_kda": 81.756,
    "notes": "Source: PMC12333375 (DOI 10.1021/jasms.5c00074); native MS outcome_label=4; instrument: Orbitrap CD-MS (charge state distribution unresolvable by conventional native MS); buffer: ammonium acetate, nano-ESI via CE; Evidence: 'CD-MS is uniquely positioned to interrogate heterogeneous macromolecules where charge state distribution and isotopic resolution cannot be achieved using conventional native MS. Furthermore, this single molecule technique has been successfully used to study higher-order aggregates. The nSEC fractions were infused using CE, ionized via nano ESI, and characterized as AAV8 capsids. Clogging is a comm'",
    "sequence": "MAADGYLPDWLEDNLSEGIREWWALKPGAPKPKANQQKQDDGRGLVLPGYKYLGPFNGLDKGEPVNAADAAALEHDKAYDQQLQAGDNPYLRYNHADAEFQERLQEDTSFGGNLGRAVFQAKKRVLEPLGLVEEGAKTAPGKKRPVEPSPQRSPDSSTGIGKKGQQPARKRLNFGQTGDSESVPDPQPLGEPPAAPSGVGPNTMAAGGGAPMADNNEGADGVGSSSGNWHCDSTWLGDRVITTSTRTWALPTYNNHLYKQISNGTSGGATNDNTYFGYSTPWGYFDFNRFHCHFSPRDWQRLINNNWGFRPKRLSFKLFNIQVKEVTQNEGTKTIANNLTSTIQVFTDSEYQLPYVLGSAHQGCLPPFPADVFMIPQYGYLTLNNGSQAVGRSSFYCLEYFPSQMLRTGNNFQFTYTFEDVPFHSSYAHSQSLDRLMNPLIDQYLYYLSRTQTTGGTANTQTLGFSQGGPNTMANQAKNWLPGPCYRQQRVSTTTGQNNNSNFAWTAGTKYHLNGRNSLANPGIAMATHKDDEERFFPSNGILIFGKQNAARDNADYSDVMLTSEEEIKTTNPVATEEYGIVADNLQQQNTAPQIGTVNSQGALPGMVWQNRDVYLQGPIWAKIPHTDGNFHPSPLMGGFGLKHPPPQILIKNTPVPADPPTTFNQSKLNSFITQYSTGQVSVEIEWELQKENSKRWNPEIQYTSNYYKSTSVDFAVNTEGVYSEPRPIGTRYLTRNL",
    "sequence_length": 738,
    "label": 0,
    "outcome_label": 4,
    "failure_mode": "uninterpretable_heterogeneity",
    "evidence_paragraph": "CD-MS is uniquely positioned to interrogate heterogeneous macromolecules where charge state distribution and isotopic resolution cannot be achieved using conventional native MS. Furthermore, this single molecule technique has been successfully used to study higher-order aggregates. The nSEC fractions were infused using CE, ionized via nano ESI, and characterized as AAV8 capsids. Clogging is a common issue in native MS and CD-MS experiments.",
    "source_pmcid": "PMC12333375",
    "source_doi": "10.1021/jasms.5c00074"
  }
]
```
